## Supplementary File 1 for "Length Biases in Single-Cell RNA Sequencing of pre-mRNA": allen_C01.txt

```
Sgcb
Pak7
Arl6ip5
Trim37
Naa25
Daglb
Trim9
2900076A07Rik
Glra2
Cmc2
Vapa
Lims1
Me1
Utp11
Cacng8
Snx14
Sec23ip
Gm44644
Asic1
Gatc
Nudt3
Socs4
Fkbp5
Pde9a
Rnf121
Zfp804a
Myo5b
Ccdc117
Larp4b
Msrb3
Rnf217
Snx6
Chic1
Ugdh
P4htm
Hmgcll1
Mylip
Spred2
Arap2
Slc36a1
Cept1
Pxmp4
Lrrc8c
Ppp6c
Usp33
Rpl7l1
Ppp2r5c
Lats1
Atg16l1
Amn1
Fhod3
Rnf152
Myo10
Ctbp1
Adcy2
Col26a1
Adamtsl1
Cyp2u1
Ndel1
Man1b1
Ccnyl1
Smim13
Sipa1l3
Nrde2
Atg2a
Manea
Rad51d
Frmpd3
Limk1
Adam33
Ndufb3
C530008M17Rik
Cmtm6
Hagh
Hspa12a
Mpzl1
Dctn6
Arid1a
Snx9
Synpo
Tango6
Ddx55
Sar1a
Spire1
Tmem178b
Pdcd7
Ptcd2
Limk2
Gtpbp8
Parva
Zdhhc18
Ptpn2
Lrrc3b
Ptpn14
Rcan2
Trhde
Prr16
Aph1c
Glcci1
Bace1
Tsga10
Esrra
Fam214b
Mthfd2
Saraf
Ngef
Pdlim1
Rnf145
Atp5g2
Cdkl2
Slc8a1
Phf6
Clip1
Prpf18
Adamts5
Lsm12
Dpm3
Tafa5
Zranb2
Kif13a
Zbtb4
Net1
C77080
Baalc
Sec62
Rad21
Kcnd3
Arhgap25
Acox1
Nudc
Rmnd5a
Sema6d
Snrpc
Gng4
Kcnh5
Col6a4
Dcaf8
Zdhhc7
Nrg2
Spats2
Pikfyve
Hipk3
Cep250
Tmx4
Ghitm
Klhl4
Tsnax
Poc1a
Hmgn3
Gm28578
Myo1d
Rbm34
Efnb2
Atg3
Atrnl1
Pias2
Opa1
Coq5
Eps15l1
Dcaf6
Pcyt2
Pdk2
Vkorc1l1
Golgb1
Zfp362
Stk3
Umad1
Lrrcc1
Tcf20
Atp6v0d1
Gcn1
Snrnp27
Tulp4
Itgav
Atn1
Ogfrl1
Zbtb8os
Clgn
Simc1
Clta
Dek
Cpe
Bccip
Sox1ot
Clcn7
Cpt1c
Ascc2
Ube2e3
Tsc1
Dhx16
Cstf3
Bod1l
Camk2b
Smarcc2
Ifrd1
Zfp518a
Ppp2r2c
Tm9sf4
Wtap
Depdc5
9430038I01Rik
Mob1b
Psap
Rtca
Pip5k1c
Lrrc14
Zfp369
Zfp746
Pabpc1
Parp1
Med6
Dcaf7
Stam2
Coq9
Map2k5
Clk4
Ankrd28
Rock2
Itgb8
P3h1
Zfp942
Ankrd6
Gpr19
Cntn1
Pds5b
Snap23
Mecp2
Ppip5k2
Slc25a40
Ass1
Gnaq
Vat1l
Tbce
Ndor1
Epha6
Fam168b
Il6st
Rtl4
Kdm5b
Eif2b3
Phyhip
Fer
Zfp451
Foxk1
Ube2e2
Gdpd5
Abcd2
Trpc1
Otud5
Tpm3
Stxbp5
Plekhb2
Ubxn8
Ncoa1
Thra
Stag2
Ephb6
Slc4a10
Snx18
Cdk6
Gm35040
Wdr11
Mef2a
Zim1
Pclo
Smap2
Ntrk3
Psmc5
Cyp2j6
Kif3b
Efr3a
Zeb2
Ppfibp1
Trappc3
Bcas1
Kcmf1
Slc38a7
Washc1
Cacng4
Cln3
Syde2
Nr3c1
Klhdc1
Gdap1l1
Spg7
Nptn
Mapk10
Adam9
Ppme1
Zwint
Dhx35
Tex9
Ybx3
Tgs1
Vps16
Cdc42se2
Itpa
Thap12
Cers5
Usp34
Lrrc57
Por
Fbxo41
Rfwd3
Kcnq2
Msl3
Klhl24
Acvr2b
Gad1
Top3b
Kcnmb2
B230206L02Rik
Ciao1
Asxl1
Rgs3
Ryr3
6720427I07Rik
Map2
Emc2
Mmd2
Col12a1
Fbxo30
Tnks
Qser1
Ksr2
Sphkap
Smarce1
Stn1
Cry1
Prrg1
Msh2
Tm2d1
Map3k13
Golga3
Abca5
Soga1
Tor1aip1
Ppil2
Reps2
Gm10419
Purg
Ifitm10
Klhdc4
Hsph1
Ubtf
Serinc5
Mphosph9
Ube3c
Slc4a7
Ebpl
Ubiad1
Efna5
Tcf3
Arhgap44
Atp8a2
Gabrb1
Plppr5
Gng13
Tmem205
Ebag9
Adsl
Rmst
Tmem131l
Zfp608
Gosr1
Heatr5b
Flvcr1
Faf2
Itch
Bcl6
Uchl1
Map3k7
Mtmr4
Gm20063
Trim24
Msrb2
Scamp1
Rab5a
5430405H02Rik
Fhdc1
Cdc16
Cul9
Fscn1
Trp53inp1
Sh3d19
Mfap3
Ahcyl2
Ubr2
Atp6v1b2
Ccdc88c
Rdh10
Kcng1
Gnai1
Itga7
Usp14
Cyp4x1
Xylt1
Cpne2
Ankrd17
Fam53c
Ptprn
Ppp2r2d
Top1
Grip2
Max
Nek4
Fgf5
Wdr78
Clu
Zbtb5
Klf6
Cox10
Aftph
Ap1g1
Col8a1
Zfc3h1
Rapgef2
1700087I21Rik
Stum
Dnajb14
Gm9899
Cdh12
Entpd7
Ecpas
Agap1
St3gal2
Mto1
Tsc22d2
Cyp51
Map7d1
Slc35f1
Trappc11
Pdia6
Pxylp1
Ap1s1
Stx16
Cnih3
Tsc2
Snapc3
Olfm3
Rint1
Thoc1
Chka
Cbfa2t3
Scaper
Atp11c
Ssr1
Mrpl54
Celf6
Dnajc4
Mapt
Lmnb1
Nacc1
Tcea1
Krt20
Grb14
Slc29a3
Ercc4
Ubash3b
Pum2
Ddx47
Fbxw11
Erbin
Pcsk5
Necab3
Gbf1
Casd1
A730060N03Rik
Nfx1
Hnrnpul1
Magi3
Plekhm2
Zkscan6
Ankrd13b
Aimp1
Cdh10
Psd
Dock5
Kmt2c
Glul
Ctnna1
Pnkp
Rims3
Plod1
Nedd8
Naxd
Gm35161
Dpysl5
Apcdd1
Bphl
Zfp871
Txnl1
Rpl36
Slc45a4
Ndufs3
Slc38a9
Pfkp
Ptchd1
Frg1
Pcif1
Rapgef1
Sdhc
Ccdc173
Rab27b
Tbk1
Gal3st3
Ulk1
Slc35f4
Xiap
Kcnq4
Pold3
Nub1
Mrps6
Trabd2b
Pink1
Eloc
Brca2
Unc5a
Dlg1
Frem1
Ackr3
Fam129b
Bola3
Sypl
Sppl2a
Abcc8
Gtf2ird1
Dnaaf4
Zmat1
Pwwp2a
Syap1
Slc25a14
Sfswap
Asb7
Slc17a7
Zbtb41
Epha5
Pdpk1
Ddx17
Nrf1
Grasp
Akap7
Dnajc13
D630045J12Rik
Rbm4
Sub1
Anp32a
Nxpe3
Mark1
Tmco1
Crispld2
Egln1
Elavl1
Mreg
2310061I04Rik
Pnpla6
Brat1
Nucb2
Dzip3
Synpr
Eif2a
Cox18
Hsf2
Snca
Uggt2
Riok1
Klhl18
Cir1
Mitf
Sp4
Tpm1
Tatdn3
Cyb561
Kcnk4
Pls1
Syt13
Lnpep
Kat6b
Cacna2d1
Traip
Ldlr
Cops7b
Zdhhc2
Gabra3
Emsy
Pou6f2
Inhba
Emx1
Nos1ap
BC004004
Dip2c
Utrn
Islr
Mast4
Ccdc34
Camta1
Zkscan3
Myo19
Fndc3b
Rhbdd2
Ccdc85c
A230057D06Rik
Hnrnph2
Med27
Pcbd2
Gpr45
Tmem161a
Ergic1
Tspan7
Tipin
Zdhhc17
Sdha
Wnt9a
Mlh3
Plxdc1
Eif2ak4
Polb
Prpf4b
Rhobtb2
Gdap2
Arl6
Ccdc151
Pea15a
Lamp2
Dusp22
Zdhhc21
Tnrc6b
Scamp2
Megf11
Mblac2
Cc2d1a
Otub2
Ap5z1
Vmn2r84
Hgf
Deaf1
Car11
Ap2a1
Dnaja1
Noc2l
Rfx1
Rapgef6
Mios
Ddx52
Mlxip
Apopt1
Jph1
Arhgef10
Mamld1
Pcgf5
Mcrip1
Tdrkh
Sipa1l1
Rnf34
Ppm1e
Tmem219
Galc
Timm22
Ackr1
Cpne5
Gnpat
Nat10
Ago2
Tmem47
Arl5b
Rasa3
Epb41l3
Mras
Atp8a1
Vps4a
Champ1
Rasl11b
Wnk2
Abcf1
Dcbld2
Irs1
Ppm1k
Klhl2
Rabgap1l
Mecr
Aacs
Apc2
Sdccag8
Slc7a6
Dmtn
Slc30a5
Nfrkb
Agk
Orc6
Atxn10
Senp2
Fat1
8030462N17Rik
Acyp2
Mib2
Adck5
Nbr1
Dleu2
Tomm34
Phf3
Mfap1b
Mindy2
Nus1
Ryr1
Fbxo8
Utp4
Snrnp70
Cdkl4
Chrm1
Slc6a1
Fastkd1
Pcnx4
B4galt5
Gramd1b
Cabp1
Zmynd11
Gyg
C130071C03Rik
Dhx40
Srpk1
Fhad1
Mtr
Txnrd1
Dap3
Gm48623
Med17
Dhrs7b
Acsl6
Ttc17
Eprs
Adprm
Gfod1
Tecpr1
Arfgef3
Zfp692
Wdr59
Zbtb24
Ubn2
Arih1
Stk4
Sap30l
Oip5os1
Tmprss7
Ndufaf5
Cacng7
Zc3hav1l
Fbxl17
Eapp
Ncoa5
Ammecr1l
Bpnt1
Tnfaip3
Tctn3
Ncald
Dlgap3
Htr2a
Cit
Ccdc138
Trp53i11
Glra3
Nek7
Fut9
C1ra
Aph1b
Colec12
Eif3c
Atf6
Ppm1g
Ikbkb
Slf2
Cdr1os
Fancl
Rusc2
Zfr2
Vps13c
Pias1
Pacs2
Klc4
Cetn3
Samd12
Srfbp1
Msi1
Hs1bp3
Drp2
Zfp354c
Ilf3
Slc25a32
Ccdc80
Cox7c
Prmt8
Sarm1
Rimklb
Gtf2b
Wipi2
Phf24
Pknox1
Ubr3
Tbcb
Gm40518
Vps54
Ppil4
Zfp719
Med14
Sugp2
Golga4
Ptn
Wdcp
Mpp1
Arhgap1
Hexdc
Lix1
Pcgf3
Pdcd2l
Zfp1
Fbrs
Nvl
Vta1
Arhgef12
Slc1a4
Cnih4
Mcts1
Lhx6
Plekhg1
Nsun2
Cryzl1
Foxj3
Dffa
Zbtb34
Mob2
Cdv3
Abcd3
Sf3a3
Tnfrsf21
Fam199x
Gpcpd1
Golga7
Med15
Dcun1d3
Hook1
Crocc
Wnk1
Syt12
Strada
Ywhae
Lrrc6
Sucla2
Zfp839
Lamp5
Gtf2h2
Gm14285
Ccdc88a
Jam2
Krit1
Jpt1
Mgat1
Sec16b
Copz1
Prcc
Chordc1
Hsd17b12
Rnf32
Afg3l2
Crat
Myt1l
S100a6
Atp1b1
Rab11fip4
Lats2
Cdyl
Psmd12
Ppp2r1a
Bop1
Gm9801
Luc7l
Mdm2
Tfb2m
Polrmt
Ap1ar
Elovl7
Kcna4
Ola1
Enah
Wdr26
Sertad2
Fbxl18
Gxylt2
Zfp385a
Gas2l3
Dock6
Ahctf1
Brd4
Zfp583
Tiprl
Col15a1
Dtnbp1
Cdc37l1
Rexo4
Rad17
Socs2
Rnf14
Acat1
Pip4k2a
Selenok
Sik2
Pfdn1
Pik3c2a
Ltn1
Ssbp2
Stmn2
Ngly1
Mettl7a1
Tor1aip2
Ptcd3
Spred1
Eif2s1
Zfp26
Rtf1
Smndc1
Cpsf2
Pbx4
Camkmt
Hpcal4
Lypd6
Marf1
Sgsm2
Akr1a1
Mrpl1
Smurf2
Upf3b
Glyr1
Pcm1
Inpp5d
Mief1
Stk38l
Ercc5
Ccser2
Tmem132b
R3hcc1l
Col4a3bp
Eif3l
Jsrp1
Ccn4
Zfp618
2610008E11Rik
Trhr
Pus10
Cramp1l
Adgrd1
Pnpla8
Fam20a
Kctd3
Spcs3
Traf6
Rrp36
Wbp2
Rtl1
Dennd5a
Hibch
Sorcs2
Anapc2
Fig4
Gas2
Atp6v1a
Uxs1
Bclaf1
Rhbdl3
Plekhg5
Tmem245
Iws1
Lonrf1
Dnajc7
Capza1
Prkci
Trak2
Zfp280d
Gm14636
Igbp1
Ube2v1
Setd1a
Dnajc16
Mboat7
Dcaf10
Chn1
Exph5
Mid1
Cacnb2
Dync2h1
Dicer1
Arl3
Dgke
Map2k4
Parp11
Ywhah
Oscp1
Senp3
Vezf1
Clmn
Itgbl1
Kras
Cd44
Med28
Stx6
Sdhaf2
Gemin5
Traf7
Usp7
Shisal1
Akt2
Psmd5
Stmn3
Mical3
Esam
Prrc2c
Lrrfip2
Stk40
Arhgap42
Trmt1
Trabd
Samd8
Erp44
Sfxn4
Hdac11
Gabrb3
Pgap2
Tyw3
Myl4
Fam135b
Stau2
Vstm5
Asns
Sf3b6
Tmem135
Nfkbiz
Phc2
Mrpl45
Plgrkt
Tmem167
Zfp956
Ddx39b
Polr3f
Fam13b
Ccdc90b
Mtpn
Suco
Ddrgk1
Baz1b
Ank1
Plpp4
Commd1
Cxcl12
Stard3
Peli3
Fbxl5
Mef2d
Usp46
Bbs2
Cops4
Hnrnpa2b1
Miga2
Csde1
Zmiz2
Cox7a2
Mrps28
Trmu
Caml
Pard6g
Atp6ap1l
Ptpn11
Rab9
Gys1
Bmp3
Wdr45
Fbxl2
Dusp10
Mrpl37
Tent4b
Zdhhc1
Map4k3
Prr3
Selenow
Arl14ep
Plxnd1
Pdia3
Zfhx4
Hpf1
Shisa7
Pcmtd1
Rngtt
Vps36
Ttll11
Trpc5
Snx4
Ppp6r3
Smug1
Mtdh
Cnih1
Egln3
Xpr1
Pde8a
Gabpb2
Rnf219
Mcmbp
D16Ertd472e
Uba2
Dpp8
Ndufs4
Kcnj6
Osbpl8
Bmper
Rdh14
Sorbs1
Ubox5
Ireb2
Uhrf2
Vstm2a
Osbpl2
Dag1
Tbc1d4
Zfpm1
Atp5d
Synj2
Tmem185a
Sdhaf3
Rcor3
Mdh2
Cadm3
Trappc13
Ewsr1
Evc2
Ubac1
Gpr137c
Zfp704
BC005624
Klf9
Fa2h
Btbd9
Myh9
Igsf21
Atg4c
Mat2b
Kif13b
Fech
Hacd3
Pdgfb
Atp8b2
Ypel4
Rbm24
C2cd2
Cnnm4
Glce
Fam219a
Inf2
Chd9
Slc18b1
Nisch
Mei1
Lix1l
Zfp563
Stx18
E230016M11Rik
Fam216a
Smpd4
Ndrg1
Lrp8
Pnoc
Thrb
Afg1l
Dock9
Tcerg1l
Hmbs
Wac
Idua
Klhl15
Ube2j1
Zc3h7a
Lcp1
Slc12a2
Lrch1
Ap3s2
Paqr8
Atox1
Bicdl1
Tmem11
B3gat3
Ttc13
Snx24
Tmem248
Nfib
Brinp3
Zfhx3
Smox
Gng12
Uvssa
Cpne7
Slc41a1
Exog
Lrif1
Med13
Foxo3
Phrf1
Abhd18
Dcun1d5
Prkca
Malsu1
Pfkl
Supt6
Flot2
Rmnd1
Vps8
Ctdsp2
Cntnap3
Ippk
Grpr
Grik5
Fubp3
Slc25a26
Lpcat1
Usp53
Usp15
Rpe
Ube2g2
2900026A02Rik
Pgm2
Aggf1
Syp
Sv2c
Nfix
Tpd52l1
Kdm4c
Slc35f5
Dapk3
Cul2
Bcar1
Slc24a3
A930004D18Rik
Macf1
Mob3b
Psen1
Abcg4
Nup35
Osbp2
Spock3
Nr4a3
Zfp516
Prdm16
Dipk2a
Slc41a2
Lsg1
Nsa2
Ldha
Sp3
Os9
Cops5
Prss12
Sec24a
Bicd2
Lhfpl3
Cep63
Suclg1
Kansl1
Rab23
Stag1
4933404O12Rik
Gfra2
Cdh22
Dok5
Cnksr2
Sirt2
Faxc
Osgep
Zfp941
Brd1
Naa16
Magi1
Nhs
Nr2f1
St3gal5
Rai14
Zfp512
Stxbp6
Myt1
Sema4f
Ambra1
Plcb4
R74862
Nol10
Hadhb
Fam102b
Ric8b
Pde1b
Kri1
Sorcs1
Rnd3
Kcnh4
Zfp46
Guf1
Nupl2
Rad54l2
Trim33
Coro2b
Vav2
Ppp2cb
Smarcal1
Cpeb1
Rhoa
Ppp1r13b
Spop
Slc38a6
Zfp983
Prom1
Cd6
Lrrc8b
Erc1
Zfp644
Man2a1
D430042O09Rik
Klf3
Zfp507
Pex13
Naa15
1700019D03Rik
Atp6v1h
Wdr47
Cct5
Ndfip1
Tdrd7
Tm9sf3
Rbpms
Prkcq
Micu2
Atad1
Rab11b
Nsd1
Git1
Fam204a
Yap1
Pex5
Slc38a2
Anapc10
Blcap
Inip
Prkcz
Morc2b
4933434E20Rik
Brwd1
Dmxl2
Rhoj
Mtus2
U2surp
Abhd16a
Tpcn1
Tbl1x
Trim35
Scarb2
Scnn1a
Cdc42
Lactb
Ntmt1
Elovl4
Megf8
Cdh24
Atp10a
Cntn2
Dym
Nxph2
Pcp4l1
Klhl28
Prkdc
Nuak1
Atp6v0e
Psip1
Bzw2
Ammecr1
Ildr2
Ppa2
Tomm20
Clk1
Gtf2e2
Capn5
Gnal
Mrps27
Lonrf2
Gak
Tab1
Dbn1
Eral1
Pcolce2
Ppp1r12a
St8sia4
St8sia2
Hsp90aa1
Mfsd6
Ppp1r12b
Ctcf
Srpk2
Mrps15
Clec18a
Angel2
Neto1
Sptlc2
Nsd3
Cacna1g
Tmem231
Bvht
Snrpn
Lama4
Rgcc
Actr10
Psmc1
Dmxl1
Syngap1
Anapc4
Abcc1
Abat
Zrsr2
Mtmr2
Trib2
Glud1
Atad3a
Mapk4
Iars2
Asxl3
Hmgn1
Samd9l
Pcdh10
Epc2
Bbx
Setd5
Snrnp35
Cdh7
Sestd1
Slc5a7
Ufc1
Eef1g
Tmem196
Slc12a5
Arl2bp
Maml2
Cdadc1
App
Nova1
Lcor
E4f1
Sgsm1
Zfp949
Aatk
Tubgcp6
Jcad
Clasp2
Flywch2
Tmem38b
Slco3a1
Zc3h7b
Kmt5a
Gtf3c2
Letmd1
Ppfia3
Bahcc1
Rragb
Racgap1
Crlf3
Cnot2
Upp2
Stimate
Zfp385b
Qrich1
Mthfr
Wdr89
Crhbp
Jag2
Rab5b
Xpo5
Rab3gap1
AW549877
Arfgap3
Tab3
Lpcat4
Efhd2
Angpt1
Chrm2
Aven
Celf3
Adam22
Snhg14
Ica1l
Pptc7
Zfp652
Adrb1
Rheb
Pde3b
Mapk14
Tmem184c
Tspan17
Atp5c1
Serpinb8
Kars
Rsu1
Atrx
Tmed2
Miga1
Zfp260
Bfar
Avl9
Bmpr2
Nfatc2ip
Mcu
Brcc3
Letm2
Gm29514
Rad51c
Tmem229b
Msantd2
Rundc3b
Tmem9b
2410018L13Rik
Hook2
Vcpip1
Spg21
Nsf
Gcsh
Mapk12
Mthfd1
Cenpv
Scn3b
Elavl3
Dgcr8
Dck
Atp6v0a1
Mtch2
Rassf8
Zfp532
Hectd1
Clasrp
Kcnt2
Taf15
Hmgcr
Hspb11
Bend6
Sem1
Dhrs3
Camkk2
Mmaa
Gm11613
Fbxo9
Pbx3
E2f5
Tdp1
Ap2a2
Zfyve1
Atp6v1e1
Fgd4
Ttyh2
Ccdc61
Safb
Urm1
Dguok
Fam120a
Sec31a
Arl5a
Hhip
Tmem41b
Pak2
Hcn3
Gpm6a
Slc43a2
Gpd1l
Tmem40
Slc35a1
Atp2b3
Nkain3
Atp6v1g2
Dhps
Plekhm3
Rictor
Gm12394
Add3
Csnk2a1
Pik3ip1
Rsbn1l
Pbrm1
Rbsn
Prkar1a
Pkia
Gigyf2
Vcan
Fam78b
Eny2
Qrfpr
Ccar1
Ovol2
Gkap1
Agpat4
Opn3
Rab12
Nf2
Stk38
Mdh1
Lyrm4
Zfp365
Srsf10
Tmem184b
Disp2
Vmp1
Uimc1
Dbt
Cisd1
Unc5d
Fbf1
Zfat
Ndst3
Mrpl42
Slc15a4
Polr2k
Myo5a
Cirbp
Gabra1
Ccnt1
Mest
Wbp1l
Acsl5
Zfp346
Usp6nl
Parp2
Vash1
Ift122
Son
Fbn2
Anks1
Mb21d2
Nkain1
Gmpr
Tbc1d1
Fam171a2
Matk
Igf2bp2
Wipf1
Litaf
Btbd8
Prune2
Cox15
Eml2
Wdtc1
Itgb3
Rabep1
Tmed9
Parp6
Apmap
Smarcad1
Lrp12
Prkg1
Orc2
Tmem161b
Ash2l
Myh14
Thyn1
Ppfia4
Man1a
Cacna1d
Pik3c3
Psmb7
Lipg
Stk26
Usp28
Ppard
Rbm26
Pop1
Slc6a17
Dtx4
Pcsk2
Trp53bp1
Cadps2
Pcdh1
N4bp2l2
Fign
Cystm1
Bivm
Slc25a33
Spcs2
Hdac5
Cox6c
Traf3ip1
Mrpl14
Epb41l5
Esrrg
Tspan13
Gphn
Bcap29
Slc18a2
Kdm3a
Eng
Retreg2
Maml3
Kdm2a
Gusb
Ccz1
Unc13c
Cpsf4
Tafa2
Igsf11
Chd2
Rsrc2
Cog8
Gga3
Mcf2l
Smap1
Zcchc17
Srrm4
Psen2
Nkiras1
Pdia5
Tox2
Nptx2
Slc9a6
Wdfy3
Mfhas1
Sall1
Gatm
Emc10
Atg14
Hbs1l
Fam135a
Pigx
Dcun1d4
Etnk2
Capn2
Ctr9
Ubr4
Tank
Tmem38a
Tram1
Hspbp1
Zfp367
Epb41
Tcp11l2
Rai2
Slain1
Nrd1
Cyth3
Dus4l
Eif3j1
Ssx2ip
Smc1a
Axin2
Dtymk
Apod
Clcc1
Atf1
Cby1
Dcp1a
Arglu1
Polr2m
Eno2
Aplp1
Nrxn2
Hnrnpd
Mbtd1
Eepd1
Hnrnpm
Alg14
Mrpl27
Elmod3
Trrap
Nckipsd
Anapc16
Sult2b1
Ndufv2
Rnf114
Myo9a
Chsy3
Ppargc1a
St7l
Reck
Naa20
Ube2a
Slc16a7
Bscl2
Hs6st2
Lrch2
Dock7
Slitrk3
Gxylt1
Esf1
Mrs2
Tut4
Smc3
Taf1
Kctd21
Fbxo45
Thoc5
Nalcn
Slc25a17
Prpf40b
Aldh1a1
Lrrc42
Npy5r
Agps
Ttl
Preb
Lipo3
Htatip2
Unk
Recql5
Pfkfb3
Smad9
Ip6k2
Washc3
Zfp711
Knop1
Stxbp3
Sox6
Ankrd45
Prmt5
Serinc3
Wasf2
Cul1
Fbxo21
Rgs4
Tpgs1
Scn1b
Syt10
Rnf13
Rmdn1
Pinx1
Pdcd5
Gon4l
1110004F10Rik
Secisbp2
Sptssa
Smad1
Snx13
Slc22a4
Tnik
Cars
Iqgap2
G2e3
Ppil3
Pgr
Cyp20a1
Rtn4r
Rab21
Yars2
Cacna1i
Ciz1
Manbal
Trub1
Reep2
Pdlim7
Efr3b
Macc1
Hmox2
Eif4a3
Klf7
Fbxw2
Syngr1
Nup153
Tsr1
CAAA01118383.1
Ergic2
Ncaph2
Ergic3
Elovl5
Col23a1
Htr1f
Tmem178
Rsbn1
2610507B11Rik
Phc3
Gabra2
Nphp1
Glmn
Ralgapb
Polr1a
Cerk
Pcdh19
Bdnf
Apbb2
Chd8
Shld1
Thsd7a
Lamtor2
Rhou
Cdk17
Rab3b
Gm31087
Atp1b3
Ercc8
Usp36
Ppp4r2
Rbbp5
Wiz
Mmadhc
Rab11fip3
Kcnb1
BC006965
Fam117b
Zfp60
Zcrb1
Zfp267
2810032G03Rik
Ndufa7
2510009E07Rik
Gm47283
Ccp110
Dync1i1
Tmem208
Alg13
Tmem65
Ryr2
Fam149a
Appl2
Iqsec2
Ldlrad3
Gm2115
Zc3h4
Pmepa1
Chst11
Itpka
Arl4c
Pde2a
Gars
Slc8a3
Uqcrq
Dynll2
Rnf126
Hnrnpl
Rab13
Ik
Zfp2
Serinc2
Gm27040
2610044O15Rik8
Csdc2
2510002D24Rik
Fnbp1l
Srrm3
Zfp395
Mlycd
Mdn1
Rpap3
Pcsk7
Urb1
Washc4
Sema4b
B4galt4
E130308A19Rik
Pcbp3
Cep89
Cnot11
Herpud1
Ociad2
Lrrc4b
Scfd1
Tmem191c
Tbc1d22a
Kank4
Zfp763
Wdr75
Gm49980
Bcl7a
Asb8
Vps11
Ppp2r2b
Igsf8
Cyfip2
Uqcrc2
Nelfe
Sesn1
Gm4924
Maob
Kif5b
Sdf2
Ppp4r3a
Slc2a13
Slc16a14
Mtf1
Rab11fip2
Ttc7
Ptpre
Crkl
Neb
Ehd3
Pcdh17
Def8
Plch1
Gfpt2
D330023K18Rik
Dennd4a
Dnajc8
Scaf8
Orai2
Map3k5
Cntln
B830012L14Rik
Psmd4
Cep295
Tusc3
Me2
Pced1b
Cacng3
Nmnat2
Rplp2
Sema4d
Micu3
Lamc2
Tmem168
Gmcl1
Mrpl21
Il33
Otud7a
Comt
Poldip2
Dgat1
St7
Abhd2
Ift81
Setdb1
Meg3
Tbc1d16
Nr2e1
Elfn2
Thap3
Mpp6
Ccng2
Elavl2
Fgd6
Gm11549
Gls2
Stk39
Poldip3
Wdr12
Bnip1
Mff
Nr4a2
Dnm1l
Pdk1
Prkar2a
Stt3b
Pkp4
Erlin1
Slc26a10
Ythdc1
Car12
Peak1
Ddx5
Vps72
Zcchc8
Stk32b
Fcsk
Camk1g
Brk1
1500009L16Rik
Mprip
Ccnt2
Slc30a3
Hmgcl
Naa30
St13
Pdpr
Rps14
Zfp729b
Csmd2
Pum3
Oaz2
9930021J03Rik
Zc2hc1a
Ift27
Stat5b
Copb1
Lmtk3
Amph
Ahdc1
Xrcc5
Pcyox1
Elp2
Rap1a
Sergef
Trf
Stxbp4
Eif4h
Actl6b
Megf9
N4bp2l1
Ide
Mtmr7
Wwc2
Antxr1
Tex2
Fam241a
Atp2b4
Dync1li1
Phc1
Cuedc1
Ube2n
Mtif2
Foxp4
Tfdp1
Ttc3
Mttp
Ubqln1
Dnaja3
Ccdc77
Acly
Clstn1
Gca
Col16a1
A230006K03Rik
Rasgrp1
Ccdc125
Hnrnpc
Ppm1b
Zdhhc23
St3gal4
Mapkapk2
Dusp14
Sgf29
Nadk2
Gatad1
Riiad1
Wdr45b
Atp6ap2
Dusp1
Rab11a
Dbnl
Grhl1
Dtx1
Wls
Fam193a
Tmem186
Ptprr
Zfp994
Slc1a6
Pcnt
Arpc4
Zmat3
Vmn2r85
Leo1
Uqcrh
Opalin
Setd3
Clip2
Adamts18
Derl1
Ndufab1
Spopl
Tln1
Atg13
Rnf168
Dock1
Sirt4
9630014M24Rik
Pcyt1b
Mpnd
Morc3
Ints6
Porcn
Rims2
Tmem150c
Aarsd1
Ppp2r5a
Mfsd8
Mink1
Dlat
Tbc1d15
Arpc5
Tcof1
Lgi1
Gcnt2
Zfp668
Cidea
Sgtb
Map3k12
Smad5
Spats2l
Arhgap20
Cog6
Ptprk
Brap
Jam3
Cct8
Ttc9
Klhl1
C030014I23Rik
Rnf166
Vps13d
Scrn1
Ltbp1
Zfp654
Mtif3
Gm12371
Cd46
Blnk
Farp1
Entpd1
Disp3
Mrpl48
Rnf130
Ccdc50
Nob1
Slc25a38
Ube2d2a
Phyhd1
Cgn
Ubxn2a
Kdm6b
Abcb7
Dctn2
Cul3
Uhmk1
Mbd4
Caap1
Exoc2
Ramac
Abhd14a
Nars
Gm45949
Ndufa4
Zfp873
Nfu1
Cdyl2
Ubtd2
Rabif
Siah3
Kctd13
Mta2
Mtf2
B230209E15Rik
Ablim3
Atf2
Pigg
Cdk5rap2
Taok1
Washc5
Lypd1
Herc1
Phldb2
Fh1
Fads1
Srp72
Ctps
Cdc40
Kif22
Ier3ip1
Mcm3ap
Poc1b
Dr1
Esd
Arl2
Syn1
Pdgfc
Atp2a2
Rbbp7
Dnmt1
Lrp1
Fis1
Hip1
Sugt1
Apex2
Tyro3
Anapc1
Kif5c
Ppat
Nt5c2
Gabra4
Tenm3
Taf3
Prxl2c
Hdac7
Foxp1
Ufd1
Stx3
Cd164
Sema4a
Gda
Rreb1
Dnajc12
Picalm
Snx2
Thy1
Pkd1
Pip5k1b
Aldh1l1
Dpy19l3
Smim4
Cdk13
Zfp316
Phf20
Pitrm1
Baz1a
Podxl2
Gtf2a1
Emb
Mpdz
Mphosph8
Nol7
Atxn7
Spint2
Dennd1a
Ypel3
Myef2
Pak6
Mms19
Slc22a23
Mid2
Pomgnt1
Hps4
Tnks2
Klhdc2
Atxn1
Pld5
Asphd1
Agap2
Adcy5
Sv2b
Pam
Rrp12
Cxxc5
Arf2
Rnf182
Gtdc1
Insyn1
Arsj
Sympk
Slc6a6
Zfp62
4833420G17Rik
Jup
Zdhhc3
Ipo8
Map4k2
Lncpint
Bmp1
Rnf149
Lurap1l
Ppp6r2
Hsdl2
Smim7
Grhl2
Gm2694
Rnmt
Rab31
2210016L21Rik
Etaa1
Suds3
2210408F21Rik
Reep1
G3bp2
Tapbp
Fbxl3
Mfn2
Zbtb40
Prdx1
Zw10
AU041133
Mfsd14b
Ankrd24
Rab40c
Ift172
Hr
Lnpk
Tbcel
Ccdc136
Hmgcs1
Eif4e2
Otof
Pantr1
Lyrm7
Trnt1
Nell2
Kifc2
Chp1
Psmb3
Dgki
Fsd1
Dcp1b
Pcsk2os1
Kdm5c
Cep85
Ric3
Tasp1
Aff4
Fam120c
Daam1
Dnajc15
Nek1
Rasgef1c
Ybx1
Rxfp1
Jmy
Dmac2l
Igfn1
Npy1r
Ncor2
Coro1c
Raph1
Riok3
Klhl23
Galk2
Shisa9
Inka2
Mcc
Slmap
Ppp1cb
Tenm1
Spata13
Rrp1
Cabyr
Klhl8
Plcl1
Minpp1
Pik3r3
Crls1
Gm4258
Dennd4c
Necab1
AW554918
Hip1r
Scn7a
Prkab2
Hnrnpll
Camsap2
Nphp4
Eri3
Vps29
Slit2
Pspc1
Dstn
Shroom3
Tln2
Peg3
Akap10
Sec14l2
Nasp
Apbb1
Rrm2b
Cpne1
Cacna1b
Mlip
Plxna2
Dut
Usp5
Pqlc2
Igf1r
Sf3b3
Cog1
Lins1
Egfr
Jak1
Foxo6
B230217O12Rik
Dnajc5
Fcho2
Hectd2
Acaca
Ubp1
Dipk1a
Pigs
Cntfr
Klhl11
Gm10635
Letm1
Zfp329
Gsk3b
Iscu
Kpna4
Sun1
Med23
Slit1
R3hdm2
Ilf2
C1ql3
Rab4a
Gemin2
Ocln
Ndrg3
Vipas39
Me3
Dph6
Btbd10
Ctnnal1
Zscan18
Trim66
Iqsec1
Epc1
Wnk3
Srl
Ctif
Dgat2
Odf2l
Rufy2
Setd4
Ccdc148
Habp4
Npc2
Chd7
Apc
Slc25a27
Pml
Dnajc21
Unc5b
Pomt2
Rap1gap2
Cbx7
Pi4k2a
Foxp2
Gm15446
Zfp280c
Prex1
Mtor
Gabra5
Mettl2
Ptprn2
Grin1
Pggt1b
Pura
Lrrk2
Slc35b1
Lcorl
Fxyd1
Mapk6
Hmbox1
Sf3a1
Gatad2b
Zfp788
Ptpn23
Nup160
Ipmk
Casp3
Itm2b
Zfp831
Bach2
Dzip1l
4932438A13Rik
Sptan1
Mettl14
Cop1
Ttc21b
Bend7
Ctsz
Gle1
Gsg1l
Nudcd3
Dus2
Zbtb20
Zfp655
Ube2j2
Ss18
4930578G10Rik
Adgrf4
Ankrd13d
Prkd3
B3glct
Tmx1
Dchs1
Dhx36
Adgra3
Kcns3
Mtpap
Snx21
Abi3bp
Iqsec3
Rif1
Dusp3
Usp25
Rnf180
Maoa
Bcor
Atp9a
Serpine2
Npr3
Nagpa
Zbtb10
Sh2d3c
Ccdc134
Ccdc155
Mettl16
Cntnap1
Sash1
Zfp131
Gm49932
Zfp790
Rab6b
Clasp1
Gm17018
Efcab6
Stxbp2
Plk2
Dcbld1
Phb
Actr3
Cap2
Hecw1
Chgb
Gfod2
Hdgfl2
Gls
Srp68
Cep135
Xpo4
Shc4
Fsd1l
Grm8
Soat1
Extl1
Rbm18
Cds1
Ccdc130
Exoc6b
Clint1
Aasdhppt
Fxr2
Phf8
Stoml1
H13
Rab11fip5
Smg6
Endov
Garem1
Dpf1
Maf
Ep300
Cbfa2t2
Usp10
Cbl
Tmem169
Cobl
AU023762
Hdlbp
Usp35
Rtn3
Gemin7
Tbc1d9
Meis2
L3mbtl3
Fam13a
Rbm5
Zfp428
Mapk1ip1
Gm26652
Chd3
Slc38a10
Tgfbr1
Fbxl19
Tti2
Wdr60
Hrh1
Klhl26
Cox19
Srek1
Zfp617
Tnrc6a
Leprot
Sec61a1
Akt3
Sec24b
Eef1akmt1
Trim2
Commd8
Dhx9
Cdkn2aipnl
Zfp292
Fcho1
Armh4
Kcnk3
Ddx46
Elp1
Gpd2
Tnpo2
Zfp821
Dtx2
Smg5
2610301B20Rik
Chga
Mon1a
Nipbl
P4ha1
Eif3e
Mrps10
Nufip1
Klhl22
Creg2
Qtrt2
Rnps1
Npat
Clic4
Gpr176
Rasal1
Ap3b1
Resf1
Mosmo
Rorb
Nusap1
Nsd2
Kit
Kdm6a
Bri3
Rgmb
Met
Atf7ip
Fam76b
Ap1s3
Nup98
Lmbrd2
Rpap1
Sema3d
Fxyd6
Cep57
Asic4
Snx3
Prr5l
Eif4ebp2
Trpv2
Homer2
Ppm1f
Edem1
Rasa1
Plagl1
Kiz
Tenm4
Taldo1
Ddx3x
Ano10
Ccdc25
3110040N11Rik
Brdt
Cnot1
Yeats4
Cops2
Atl2
Mapk9
Heatr1
Fmn1
Pgm1
Trappc8
Bud23
Plcl2
Gsn
Abce1
Esco1
Mtmr1
Ift57
Brd7
Sesn3
Pom121
Slc9a1
Zfp810
Cstf2
Txndc16
Hkdc1
Dtx3
Parm1
Eml4
Fzd3
Sh3gl2
Sccpdh
Phtf1
Sybu
Rai1
Cdo1
Zbtb2
Rbms3
Wtip
Mtmr3
Polr2g
Emc7
Fkbp1a
Dgkb
Polk
Larp4
Zdhhc9
Klhl7
Ap2b1
Zfp3
Zfp787
Brd8
Mboat2
Mpv17l
Hcn2
Uba6
Itsn1
Asb11
Ina
Jdp2
Snx8
Fntb
Ranbp10
Exoc1
Slc30a7
Sars
Hspa4l
Clic5
Selenof
Brwd3
Adam19
Cacna2d2
Serinc1
Ttpal
Idh3a
Tbck
Itm2c
Sik3
Rerg
Lmbrd1
Dcaf12
Cxxc4
Rnf39
Brms1
Kcnk9
Tcerg1
Anapc7
Pfkfb2
Gm28707
Slc16a2
Rgs7bp
Haus2
Pkm
Efcab12
Mau2
Tmeff1
Tox4
Kctd5
Ap3b2
Rprd2
Sdk2
Ptpn12
Kcnip3
Tbc1d10b
Bdp1
Ubqln4
Ktn1
Onecut2
Scrn3
Srsf9
Fam149b
Shc3
Sema6a
Heca
Usp38
Itgb1
Bend4
Tnr
Nck1
Slc20a2
Terf1
Natd1
Dkk3
Rnf111
Sumo1
Dhx29
Tek
Rab3gap2
Dusp4
Ngf
Rgl1
Snx15
Zfyve26
Klhl20
Pcx
Cmip
Eogt
Arpc1b
Rbfox3
Vti1a
Ahr
Tial1
Ppp1r10
Rpp30
Dclk3
Birc6
Vapb
Zfp777
Zer1
Nlgn2
Scn8a
Rskr
Igdcc4
Psmg4
Hspa8
Rnf20
Grb10
Rtn4rl1
Tbc1d9b
Phlpp1
Siah1a
Dcdc2a
Sema3a
Col5a1
Lrfn2
Dcp2
Inpp5f
Drosha
Zmpste24
Tmsb15b2
Itga6
Ctdspl
Cep350
Ppp1r37
Phactr3
Ccdc112
Lancl1
Prdm10
Actr3b
Foxn2
Tbc1d22b
Plppr4
Nktr
Med25
Ptprj
Nup210
Evi5
Lair1
Msmo1
Ppfibp2
Adam10
Ano5
Zfp157
Gnai3
Sik1
Ino80
Plcb1
Gpr139
Tbc1d20
Dpp3
Slc17a6
Capza2
Dazap1
Arpc2
Eif1a
Slc7a5
C130073E24Rik
6430548M08Rik
Odf2
Lpin1
Appbp2
Zfyve19
Usf3
Tmem131
Polr3e
Ercc6
Nyap2
Arhgap35
Cnep1r1
Adgrg6
Ddah1
Mog
Nsfl1c
Ccdc85a
BC005537
Micu1
Nap1l1
Slc7a1
Trp53inp2
Srrm2
S100pbp
Atraid
Rasa4
Kcnn2
Ankrd29
Tmem165
Csgalnact1
Rufy3
Trak1
Tmem29
Gclm
Fem1c
Fam114a2
Klhl33
Pphln1
Tsg101
Cflar
Zfp995
Intu
Sel1l3
Nbas
Hpcal1
Dnajc3
Spon1
Efhd1
Tctex1d2
Radil
Bhlhb9
Fut8
Slc25a42
Mnat1
Acadm
B3galt5
Arid4a
Adam12
Eea1
Osbpl11
Tmed10
Csnk1e
Plcxd2
Amd1
Acsl4
Extl3
Lmna
Togaram1
Csnk1g3
Ywhab
Spry2
Gjc1
Pde8b
Mga
Morn4
Sord
Cox6b1
Nhsl1
Bbof1
Zmym5
Hgs
Get4
Pip4p2
Ipo13
Lpgat1
Lhx2
Cox7a2l
Ppp2ca
Vps41
Ugp2
Gabbr2
1700001L19Rik
Setbp1
Uba5
Gm2824
Kif2a
Cyb5r4
Dpp9
Timm44
Sqle
Miip
Mrps36
Hps5
Papss1
Slc4a8
Rapgef4
Hivep2
Chchd6
Dse
Bcorl1
Tjp2
Tnpo1
Snx19
Phtf2
Hs3st3a1
Mtm1
Per1
Xpnpep3
Snx5
Elmod1
Ocrl
Aff2
Ilkap
Abcg2
Rsl1d1
Evl
Col19a1
Lpcat2
Gm28175
Btbd2
Ndufb2
Ube2b
Reps1
Bsdc1
Ust
Zcchc24
Clcn6
Zfp560
Ptdss2
Dnm3
Khdc4
Bcl7b
Zmynd19
Zfp282
Cdkl5
Nacc2
Gstz1
Strn3
Stradb
Sgms2
Dhx30
P2rx4
Usp30
Asrgl1
Ercc3
Fbh1
Strip2
Nek6
Ldhb
Ddhd1
Ecd
Sema7a
Psmb1
Zfyve27
Asphd2
Nploc4
Mpv17
Gm10010
Xrcc1
Ugcg
Hira
Mal2
AC149090.1
Nap1l4
Mgat4a
Aamdc
Rp9
Pofut1
Pcnx
Cask
Fam81a
Rara
Yars
Rnpc3
St3gal1
Zfp57
Tbc1d8b
Rnft1
Adnp2
Ccdc191
Nme2
Itfg1
Kcnc3
Fam3c
Mrpl40
Nav2
Bicra
Pabpc4
Itih5
Slc26a4
Gabpb1
Kifap3
Bmpr1a
Mir124a-1hg
2310022A10Rik
Smu1
Kansl2
Ptpn1
Tarbp1
Zfp35
Syt7
Zc3h14
Dapk1
Skp1a
Ppp1r14c
Pdha1
Mrps31
Tmem128
Tmem63c
Dcaf4
Hepacam
Stt3a
Kcnn3
Mzt1
P3h3
Tspan14
Rpl11
Anxa6
Nxpe4
Lmo3
Ppp1r16b
Rnf24
Setd7
Sbf1
Mast2
Phyh
Gpr37l1
Tsen15
Csgalnact2
N4bp2
Elovl6
Ssh2
Apoo
Rap2a
Pdzd8
Kdelr2
3300002P13Rik
Pef1
Slc10a7
Rlf
Gm12709
Rwdd1
Eed
Nt5dc3
Asap2
B4galt6
Cyb5a
Cemip
Zfp938
Ttyh3
Spata7
Stx1a
Lrsam1
Pde11a
Cdc42ep3
Gng2
Zbtb16
Hnrnpk
Eya4
Sec22b
Uhrf1bp1l
Apbb3
Rell1
Cdk19
Nln
Bbs1
Mgat4b
Fus
Ttc5
Shank1
Kbtbd2
Yaf2
Papola
Cul4a
Slc45a1
Strn4
Arih2
Syt6
Ddx42
Ints14
Slc6a11
Otulinl
Ppp3r1
Wapl
Neurod6
Paip2
Grb2
Frmd4b
Dnajc14
Specc1
Enc1
Pi4kb
Tmem126a
Bicd1
Stim2
Ibtk
Arhgef18
Ptar1
Pdcd11
Tnpo3
Fundc2
1700047M11Rik
Ubr1
Chmp3
Zfp444
Smarca1
Prxl2a
Akap17b
Lrrc40
Azi2
Atp6v1g1
Prkrip1
Abr
Csk
Dram2
Kctd8
Ythdf2
Grpel2
Trappc10
Tgfbrap1
Becn1
Bcat1
Gtf2h1
Stx2
Lmo4
Pamr1
Gstt1
Cep85l
Prdm15
Zfp653
Kif3a
Kmt2a
Trank1
Ncstn
Fam104a
Rlim
Tmem175
Cpne3
Epha7
Aak1
Scn2a
Csnk2a2
Snf8
Mrps35
Paics
Ndufa10
Slco1a4
Sox5
Cadps
Xpc
Arhgef7
Clip3
Micos10
Dcakd
Cd320
Snap91
Klf12
Adam23
Kcnc4
Rbm25
Hltf
Cep44
Usp29
Cpne4
Dlg4
Arhgef9
Ankrd13c
Lifr
Coro2a
Mrps22
Mospd2
Srgap2
Gm29506
Gprin3
Pcgf6
Amot
Eml6
Nup88
Mrps24
Elmsan1
Plppr2
Dusp11
Kdm7a
Ndufb4
Fam118a
Nrbp1
Sorbs2
Ccdc93
Synj2bp
Hipk1
Cntnap4
Pla2g4e
Ptgfrn
Orc5
Hnrnpr
Mapre2
Dlx6os1
Gab2
Rapgefl1
Bcap31
Slc35g2
Tbc1d10a
Selenoi
Arrb1
Rwdd4a
Eml5
Fgf9
Sncb
Tunar
Aqr
Mgst3
Htt
Pdxk
Arhgef17
Zmat2
Cebpz
Tmem163
Ndufaf6
Pik3cb
Smc6
Snapc1
Fam20b
Gtpbp4
Ap3d1
Fn3k
Cadm4
Kif1c
Scmh1
Psmc6
Wnt5b
Adgrl1
Xrn2
Usp31
Rspo2
Dtna
Optn
Faim2
C230057M02Rik
Rab2a
Fam162a
Bdh1
Ccdc149
Npdc1
Trpm4
Psmd7
Actr1a
Igf1
Ncoa7
Rab33a
Bves
Wdr7
Fam124a
Nkap
Agmat
Amfr
Psmd9
Crk
Palmd
Pias4
Mpzl3
Rangap1
Carmil1
Tgfb2
Armc6
Rundc3a
Paqr7
Arhgap26
Prmt1
Msi2
Hsf1
Cbx4
Ssbp3
Itga4
Il17d
Madd
Rpl3
Tlk1
Satb1
Git2
Slc49a4
Prpsap2
Slc20a1
Ctnnd1
Znfx1
Lzts3
Cluap1
Dpp4
Srcap
Twf2
Mmd
Nagk
Kcnk2
Kptn
Rubcn
Syt16
Klhl3
Zup1
Mrps25
Zfp280b
Wdr83
Virma
Eef2k
Fra10ac1
Ptpa
Atp1a3
Hmgb1
Vav3
Dnajb4
Fdft1
Syndig1
2010300C02Rik
Zc3h12b
Bbs5
Arid3a
Sh3pxd2a
Entpd3
Zfp933
Rnf115
Enox1
Tmem218
Rspry1
Pank4
Zfp740
Alkbh1
Xkr6
Slc2a3
Atp5a1
Tmem199
Uggt1
5330417C22Rik
Galnt14
Zxdc
Ndufb6
Ap3m1
Aifm3
Rpn2
Tmpo
Mylk3
Fam76a
Rpl22
Usp39
Kitl
Taf12
Xpo7
Grk6
Dync1h1
Kcnj4
Qsox2
Rbm39
A330023F24Rik
Dyrk1a
Pbx1
Cabin1
Gin1
Arhgef6
Nkain4
Cpm
Tmem8b
Polr3a
Rasgrf2
Fnbp4
Cbll1
Mia3
Rspo1
Pradc1
Necap2
Tmem87a
Tada2a
Fam13c
Tmem33
Cacnb3
Eri1
Mllt6
Sh3rf3
Prkg2
Pitpnb
Ndufs5
Fam160a2
Stim1
Shtn1
Ttc8
Ints6l
Rap1gds1
Ntn1
Kpna3
Zfp667
Ift80
B4galt1
Ptpn3
Ankrd35
Atg4b
Casc4
Parg
Hdx
Hdac1
Tet1
Hacd2
Neto2
Zfp239
Myh7b
Zgrf1
Serbp1
Ak6
Zbed4
Atad2b
Nfkb1
Tmem70
Plek
Cep170
Gm14443
Rfx7
Btbd7
Med1
Jkamp
Mcoln1
Cse1l
Yrdc
Hmg20a
Clpp
Luc7l2
Atic
Atp5j2
Agfg1
C330002G04Rik
Capn1
Ngdn
Ern1
Dnajb2
Rhobtb3
Nptxr
Kcng2
Tmed8
Gba2
Ythdf3
Unc80
Atpaf2
Rnf138
Mapkap1
Serpinb6a
Tshz3
Lypd6b
Mettl9
Chmp5
Nomo1
Lrrc59
Timmdc1
Pdcd10
Sgsm3
Tbpl1
Itpr1
Lztr1
Trim23
Map4
Stx17
Ywhaq
Arhgef1
Smyd3
Diaph3
Utp20
Eif4e3
Gask1b
Wbp11
Zfp72
Itgb1bp1
Cs
Dpy30
Alg2
Ppp5c
Zfp599
Sema3c
Impa1
Bclaf3
Acvr1b
Cers4
Epha4
Ndc1
Thap4
Tnks1bp1
Anp32e
Itsn2
Nbeal1
Usp49
Rxrg
Zbtb37
Irs2
Cnot6l
Spin1
Rab8b
Siah2
Ptbp3
Immt
Nwd1
Dnajc1
Wdfy1
Gpat4
Nelfb
Cbx5
Senp8
Sgip1
H2-DMa
Vwa8
Golph3
Furin
Hcrtr2
Ylpm1
Spsb1
Jarid2
Otud6b
Cnot3
Fam120b
Gpsm2
Ube2d1
Ranbp2
Fam91a1
Fndc3a
Casp2
Jade2
Zc3h18
Slc23a2
Map2k2
Stmn1
Eefsec
Trmt1l
Rae1
4921524J17Rik
Cdkl1
Hlf
Fbxo32
Tbccd1
Ezh2
A830009L08Rik
Coq10b
Plekha3
Ttc27
Nfat5
Nup214
Nop9
Lancl3
Ubxn4
3830406C13Rik
Katnbl1
Sar1b
Ccdc92b
Gm10037
Fam222b
Zc3h12c
Atp13a1
Copg1
Kctd1
Rragc
Klhl42
Mme
Phf20l1
Fam184a
Prmt3
Kif17
Chst12
Cyfip1
Cinp
Nrep
Pfn2
Dpysl2
Ddx27
Pou6f1
Wdsub1
Cpeb3
Utp14a
Ptprs
Pitpnm3
Celf4
Slc6a7
Hipk4
Dnajc19
Ccdc186
Sulf2
Slc26a8
Ip6k1
Tango2
Stambpl1
Haus6
Mib1
Mpp2
Casc3
Eps15
Pgap1
Grk3
Zdhhc13
Syt5
Map4k4
Cep83
Abracl
Fam107b
B3gat1
Lars
Usp45
Ppp4r4
Mpdu1
Pard3
Gpr137b
Zfp212
Armc7
Ubtd1
Itga1
Mettl4
Stmn4
Eftud2
Tmem39b
Pxdc1
St6galnac6
Ift88
Rfx3
Prkacb
B3galt1
Cog2
Wwc1
Stx5a
Itga8
Rnf25
Ifnar1
Exosc7
Mbip
Ganab
Uqcrc1
Rps6ka3
Ankrd50
Rhoq
Dnajc10
Chrna5
5031439G07Rik
Pik3c2b
Brsk2
Ggnbp2
Brf1
Arvcf
Denr
Mtmr14
Samd5
Gpatch4
Fam126b
Klhl13
Ogdh
Lmtk2
Rnf216
Map3k2
Ezh1
Plekha8
Vdac1
Prr14l
Mycbp2
Syt17
Nfia
Sdhb
B230219D22Rik
Hivep3
Sppl3
L2hgdh
Cdc27
Noct
Cd302
Nudt5
Ube2r2
Polr2a
Tex10
Fastkd2
Zswim4
Spast
Ext1
Cnnm2
Psma6
Tmem94
Stard3nl
Gpr89
Pank1
Bri3bp
Sorl1
Nme1
Zzef1
Iglon5
B130046B21Rik
Tom1
Cpeb2
Lipa
Senp5
Trpm7
Zfp638
Ldb2
Atrip
Phldb1
Anapc5
Gpbp1
Alg6
D430019H16Rik
Tbc1d14
Slc12a6
Scn3a
Thap2
Araf
Klc2
Anxa5
Tanc2
Smchd1
Adcy7
Arpc5l
5330416C01Rik
Rnf214
Clns1a
Cttnbp2
Myo1c
Runx1t1
Psd3
Kif16b
Tmem237
Gm26760
Usp11
Nsun4
Fbxo25
Psma2
Bcr
Lims2
Ppp1r3f
Mtcl1
Supt20
Pkn2
Khdrbs1
Bpgm
Hint3
Naa35
Vldlr
Plbd2
Gabarapl1
Ncl
Stard8
Csrp1
Ythdf1
Prdm8
Chpt1
Rnf103
Plekha5
Lrba
Smg7
Gan
Clmp
Chn2
Aff3
Rxylt1
Cpped1
Ahcyl1
Mapk11
Cep97
Pcsk1
Pygo1
Cd63
Far1
Trnp1
Pik3r1
Adgrl2
Ethe1
Mfsd14a
Lpcat3
Etv4
AI115009
Tom1l1
Uck2
D430041D05Rik
A530058N18Rik
Frs2
Edil3
Wscd1
Klc1
Hs3st1
Katna1
Gm7072
Pdia4
Cbwd1
Morn2
Clk2
Map3k10
Napa
Ksr1
Rab27a
Tspoap1
Gm3892
Espn
Nckap1
Ppargc1b
Epdr1
Prkce
Cipc
Slc9b2
Cnn3
Trim44
Chchd7
Gpatch8
Ago3
Cnrip1
Tmem30a
Soga3
Sos2
Crebl2
Prkaa2
Snrpd1
Uba3
Ctdspl2
Rrp1b
Nup107
Plat
Hspa14
Tfam
Sfmbt1
Tbc1d30
Zbtb11
Rere
Zfp523
Ube4b
Prdx5
B3galnt1
Helz
Rab2b
Osbpl6
Gpr155
Fgf1
Ago4
Spock1
Cdkal1
Ppm1a
Decr2
Ubn1
Smarca2
Daam2
Tm9sf2
Arntl
Ypel1
Xk
St3gal3
Nudt13
Leprotl1
Ptpn9
Col24a1
Cul5
Tbp
5330434G04Rik
Chm
Nrn1
Kcnh1
Gm44257
Cab39
Slc12a9
Ubr7
Tceanc2
Shroom2
Gm9828
Phlpp2
Myh3
Szrd1
Ints10
Blmh
L1cam
Cct3
Atp6v1c1
Sptlc1
Kcna6
Akr1e1
Txndc5
Rps6ka5
Gnb1
Mtch1
Ppp1cc
Gucy1a1
Vwa5a
Tet2
Cd83
Akirin1
Gnas
Camk2d
5430431A17Rik
Topbp1
Ski
Cenpc1
Vps37d
Rbm45
Tdp2
Exosc1
Ccdc28a
Taf11
Apba2
Faf1
Rnf11
Dido1
Cep78
Mipep
Arl15
Slc4a1ap
Nin
Cnnm3
Ube2f
Tmem106b
Kat7
Gm13601
Rilpl1
Ppm1h
Gcc2
Gm20754
Anks3
Rufy1
Synj1
Dhcr24
Ttll12
Igf2bp3
Lrrc1
Dlg3
Adnp
Atxn2
Coil
Sh3kbp1
Ilrun
Tapt1
Golim4
Ddx10
Diaph2
Ptpn5
Mob1a
Khsrp
Prickle2
Rbm33
Fez1
Pde7b
Taf2
Naa50
Zfp706
Elac1
Ttll4
Ppp3cb
Kbtbd3
Kpnb1
Kdm4b
Slc40a1
Srxn1
Washc2
Pcbp2
Tmem132d
Grm3
Gpi1
Ttf1
Prkx
Slc25a16
Tomm70a
Inpp1
Gclc
Zc3hc1
Cox6a1
P4hb
Atp9b
Magt1
Pla2g5
Hgsnat
Trp53bp2
Jph3
Ncan
Chst8
Chuk
Ctnnbip1
Rpl17
Kcnab2
Csrnp2
Iqce
Garnl3
Auh
Gna13
Mark4
Flt1
Hexb
Akap12
Ankib1
Znhit1
Rassf3
Ccnl2
Cdc5l
Ncbp3
Epb41l2
A830082K12Rik
Zdhhc15
Lmo7
Arpc3
Ralgapa1
Diaph1
Slf1
Elavl4
Mllt10
Dtnb
Prps2
Rnf187
9430015G10Rik
Sdk1
Mkrn1
Srsf11
Stat3
Cwh43
Jmjd1c
Otulin
Phactr4
Brms1l
Ppfia1
Tnfrsf19
Trmt11
Ptch2
Tex264
Lrrc58
Snx25
Apba1
Lzts1
Stxbp1
Mrpl4
Impact
Gpr173
Cacng5
Bcl2l11
Wsb1
Snrpd3
Fmr1
Traf3
Hnrnpu
Ppp2r2a
Cmas
B3gat2
Pid1
Ralbp1
Ankrd26
Thoc2
Kcnk12
Rcbtb1
Ttc9c
Astn2
Tmtc1
Afdn
Psmg2
Sugp1
Gm16835
1700003E16Rik
Hmgxb4
Sgpl1
Kif1b
Myo1b
Gm40493
Sidt1
Dhdds
Il34
Pigz
Pygb
Tm7sf3
Cep68
Spice1
Tnfaip6
Wdr5
Tmod3
Bace2
D7Ertd443e
Efcab14
Rcan3
1110002L01Rik
Creld1
Fmo1
Hexa
Vars
Slc39a14
Crebzf
Jade1
Paip2b
Epn2
Pafah1b1
Car7
Nemf
5530601H04Rik
Mier3
Lemd3
Hipk2
Tdrd3
Wwp1
Ube2k
Smad7
Zfp868
Rgs10
Gm20752
Pcgf2
Hprt
Upf3a
Zfp952
Agpat5
Pde7a
Rgs17
Ubl3
Wbp4
E2f6
Ube2o
Mobp
Sez6l
Camk2a
Chtop
Luzp1
Chmp2b
Gm17501
Clcn3
Cyb5d2
Lhfp
St8sia6
Vdac3
Tsen2
Syne2
Fam151b
Ppp1r2
Tent4a
Fancd2
Tprkb
Rit1
Hsd17b4
Fpgt
Vstm2b
Sacs
Ralgps1
Qpct
Sytl2
Mbnl1
Dvl3
Trim59
Herc3
Phkb
Gpbp1l1
Mre11a
Ptk2b
Begain
Pde5a
Larp6
Celf5
Tmem62
Galnt7
Cep70
Fbxo3
Fip1l1
Atcay
Syn2
Peli1
Ets1
Dnajc25
Fam133b
Lrp11
Arhgap39
Ciapin1
Kcnj9
Adcyap1r1
Ccdc58
Cyld
Tmem14a
Actr6
Bbip1
Ptpra
Kat14
Ehbp1
Ulk2
BC031181
Cdk18
Cep290
Ero1lb
Mad2l1
Mbd5
Mtus1
Atp5md
1700086O06Rik
Parn
Rtf2
Ndufs1
Tle1
Slc9a9
Fam57b
Tyw5
Rfk
Chadl
Gap43
Dnajc6
Bcar3
Sv2a
Sod1
Smarcd2
Tbc1d5
Pkn1
Fmnl2
Camk2g
Cox4i1
Usp47
Pacsin2
Mapk1
Zdhhc14
Cotl1
Elmo2
Prdm1
Ppa1
Nudt4
Slc16a6
Ell
Ppp4r1
Prr12
Acot7
Grm1
Numb
Gpsm1
Ppp1r7
Iars
Psmd11
Caly
Mex3c
Stx12
Fhl1
Cfap97
Gskip
Mxi1
Mkln1
Kif21b
Adcy8
Ppig
Pitpnm2
Lrrc49
Eif2ak3
Mpi
Prkcg
Arel1
Armc8
Sap30bp
Dclk2
Aifm1
Rras2
Ssu72
Abcc4
Hdhd2
Mtfr1l
Nol11
Syt9
Csnk1a1
Nr3c2
Nell1
Brd2
Abhd12
Ttc7b
Glrb
Hunk
Vps35l
Senp6
Fto
Zfp846
Prkar1b
Rnf146
Pgbd5
Slc30a4
Zfp106
Cacna1h
Gng7
Rasip1
Vdac2
Mmab
Unc79
Mapre3
Tgfa
Cers6
Pmp22
Tmem64
Pgm2l1
Ttc28
Fbxo42
Gm35769
Tle4
Upf2
Kat2b
Got1
Lsm1
Mrpl10
Mob4
4930453N24Rik
Hectd3
Pdcd6ip
Nab1
Ttc38
Slc27a4
Tiparp
Pfas
Paxip1
Tax1bp1
Psmd1
Tns1
Metap2
Tmx2
Ndnf
Tkt
Plekha6
Trpm2
Trmt6
Cpd
Csnk1g2
Atm
Wdr19
Wdr92
Rgs9
Zfp948
Wdr82
Mgat5
Xrn1
Tanc1
Metap1
Sh3glb2
Arfgef1
Nfyc
Copa
Adap1
Gm30371
Cwf19l2
Tnk2
Clstn3
Vangl2
Inpp5k
Prex2
Hapln1
Slc7a14
Gm31946
Rala
Senp7
Galnt11
Zfp148
Foxn3
Mindy3
Akirin2
Pitpnc1
Cables1
Mirg
Clpb
Car4
Nsrp1
Spag9
Mrps18c
Ptpru
C9orf72
Brix1
Polr3c
Slc9a5
Pex5l
Rc3h1
Arhgef2
Zhx2
Mpc2
Szt2
Chic2
Smarcd1
Acad8
Lpp
Usp3
Birc2
Khdrbs2
Atp5b
Nhlrc2
Rad50
Ccdc141
Tmem123
Crtc1
C2cd5
Lgr4
Akap6
Ube2h
Pmm1
Rps21
Rdx
Phf12
Tasor2
Mrtfa
Braf
Camsap1
Rasa2
Mical2
Kcnv1
Tubgcp3
Kansl3
Fbrsl1
C1qtnf4
Nol8
Olfml2b
Slc39a6
Rian
Src
Stk35
Cntn6
Vps4b
Kantr
Slu7
Tia1
Bloc1s2
Sh3bp4
Adamts10
Gnb4
Mknk1
Cap1
Zfp141
Hcfc2
Mrm1
Ttc37
Entpd5
Eya1
Cd47
Klhl5
Ccdc181
Spx
Fryl
Prpf3
Syncrip
Cr1l
Fnbp1
Znrf3
Fam49b
Srprb
Shkbp1
Slc25a12
Atp6v1d
Pigl
Glt1d1
Cdc26
Gm3764
Acbd5
Sec23b
Ruvbl1
Tpst2
Cx3cl1
Carf
Kpna6
Chd4
Bcl2l13
Tut1
Smim14
Gm14004
Erg28
Papolg
Igfbp4
Clcn4
Sbds
Baz2b
Azin1
Ets2
Sf1
Ptchd4
Sema5a
Blzf1
Sf3b1
Tsc22d4
Arpp19
Slc44a5
Kdm4a
Tulp3
Larp1b
Tpr
Nipa2
Stip1
Vps53
Gripap1
Trpc7
Cacna1c
Golph3l
Ttc39c
Tfg
Clec16a
Epm2a
Mark3
Mgll
Alcam
Arnt
Eif3b
Cog3
Prr14
Mansc1
Zdhhc5
Abl1
Pigu
Dock4
Rcan1
Selenot
Banp
Mxd1
Nosip
Ppp1r1a
Gatad2a
Dnajc2
Terf2
Bmpr1b
Ak5
Arf3
Fxr1
Ccnh
Usp37
Rpia
Fyttd1
Adam11
Ptbp2
Snx12
Arl8b
Pcmt1
Nhsl2
Sbk1
Klf13
Mbtps1
Slc30a9
Atg12
Rock1
Pstpip2
Xpot
Rab18
Zbtb44
Cdc42bpa
Rbx1
Nup93
Tmem44
Hpgds
Tmem109
Ebf1
Ccni
Dach1
Gnl2
Pxk
Adat1
Ccdc124
Rnf10
Acp1
Eif5b
2610037D02Rik
Prpf38a
Insr
Plod2
Srrt
Ap1b1
Lrrn1
Pld3
Slc22a15
Snw1
Vps50
Nova2
Cltb
Ulk4
Pappa2
Rnf4
Reln
Zfp607b
Taf1b
Cmss1
Enpp6
Ddx6
A830036E02Rik
Vps33a
Map6
Hdac9
Fgfr1
Rapgef3
Spns2
Smad3
Skida1
Gnai2
Gm1976
Gpr107
Car2
Man2a2
Arhgap12
Samhd1
Hdac3
Gopc
Ccn3
Lasp1
Zfp592
Vps13b
Cc2d2a
Uap1
Dok3
Tsn
Ankrd27
Rab6a
Zfp771
Cep104
Acad11
Fam53a
Dst
Sin3b
Plekho1
Aebp2
Ssh1
Cfl2
Ttyh1
Odr4
Vstm2l
Cfap298
4833439L19Rik
Atxn3
Usp4
Lama2
Sertm1
Chchd3
Snx27
Ift43
Pepd
Asah2
Gm31282
Myo5c
Satb2
Usp22
Agap3
Cldn10
Dhx8
Slc35e1
Sgms1
Rnf157
Tmbim6
B230217J21Rik
Tmem189
Gm40841
Farsb
Slc4a3
Dnm1
St6galnac3
Tesc
Ints13
Ddit4l
Ralgapa2
Rnf41
Abhd17c
Etv1
Pprc1
Errfi1
Sec13
Ubl7
Cmya5
Tjp1
Pcnx2
Syne1
Tmem50b
Rad23b
Wipf3
Sec16a
Herpud2
Zfp37
Ppp1r16a
Palm
Dctn1
Acvr1
Ivd
Lrrn2
Otud7b
Elovl2
Retreg1
Mtss1
Zfp81
Wnt2
Cyth1
Acap2
Sema3e
Elp6
Wfs1
Calb1
Wdr76
Ccdc30
Matn2
Gm30382
Sgpp1
Ogfod1
Stxbp5l
Raver2
Klhl12
Zfp61
Pim2
Ywhag
Arhgef11
Inpp4a
Wdr34
Lzts2
St6gal1
Suz12
Trappc6b
Sh3yl1
Tcf12
Ankrd33b
Cdc73
Plpp7
Taf4b
Ankrd12
Rbbp4
Slx1b
Nedd4l
Podxl
Acsl3
Junb
Cttn
Gtf2f2
Fat4
Ggps1
Tmem181a
Map9
Olfm2
Mrap2
Slc25a30
Igsf3
Ttll1
Vwc2
Adss
Eif2b5
Cthrc1
Mindy1
Scaf1
Zfp825
Lrpprc
Fam174a
Cd276
Mtx1
Robo2
Kdm5a
Cald1
Kif1a
Gm28370
Lyst
Rasgef1a
Slc3a2
Cpne9
Exoc4
Glb1
Ncoa2
Kcnab1
Ahi1
Zfp24
Plppr1
Spryd7
Ikzf4
Cd9
Hmgxb3
Abcg1
Pdzrn4
Igsf9b
Cdon
Csad
Med13l
Rph3a
Sort1
Rnf169
Pdzd7
Cnst
Pitpna
Dgcr2
Cdh6
Osbp
Bcl2
Sez6
Ivns1abp
Klf5
Fbxl20
Usp32
Tfrc
Prss36
Nedd4
Ddx1
Nfic
Cfdp1
Rrnad1
Nipsnap1
Ddr2
Ero1l
Cdk14
Trim46
Qtrt1
Gm14296
Sod2
Vps26a
Zfp536
Pou2f2
Gal3st1
Sirt1
Kif21a
Adcy9
Rmnd5b
Smarca4
Ppp1r15b
Kdsr
D6Wsu163e
1500026H17Rik
Galnt10
Ssr3
Wdr36
Kcnj12
Bcl11b
Zadh2
Ndufv3
Fbxo33
Herc2
Trim26
Isy1
Tk2
Hykk
Gmps
Sptbn2
Ino80d
Borcs5
Limd1
Pdzd2
Clock
Ubxn11
Mro
Kdm1a
Usp20
Dok6
Ctdp1
Wdr17
Cat
Spry4
Nectin1
Neurl1a
Mfsd11
Pdzd4
Bckdhb
Tubb3
Pianp
Nup50
Ociad1
Oxct1
Zzz3
Fermt2
Erich3
Zfas1
Fgfr1op
Usp48
Tmem50a
Psmb2
Gramd3
Igfbp2
Nim1k
Lrp6
Arid2
Smarcb1
Atg10
Per2
Ro60
Rsf1
Ndufaf1
Bbs7
Mtmr6
Zfp326
Enpp2
Tmem59
Sgk3
Zfp341
Dhx15
Pik3cd
Lrpap1
Polr3g
Pcdh11x
Txndc11
Scap
Aplp2
Tnrc6c
Drc1
Zswim8
Ice2
Cnbp
Huwe1
Ccnl1
Rgs20
Boc
Appl1
Gria3
```
