## Supplementary File 1 for "Length Biases in Single-Cell RNA Sequencing of pre-mRNA": brain_nuc_5k.txt

```
Cfap36
Ap1b1
Cacng4
Spin1
Phyhipl
Plce1
Rhobtb1
Ptges3
Map4k2
Csrp1
Parp6
Rbm39
Wbp11
Itgb1
Clstn1
Mpp2
Gan
Eftud2
Zfp62
Pkia
Calm1
Tpcn1
Unc79
Arid1b
Prdm8
Camk1d
C2cd5
Vwf
Fbxl20
Tia1
Xiap
Pias1
Cyfip1
Arhgap21
Plppr2
Ncaph
Tnrc6b
5330417C22Rik
Lrrn2
4930578M01Rik
Zcchc9
Ppme1
Kmt2e
Rheb
Ago4
Cpsf3
Magoh
Dhx40
Uxs1
Shf
Exosc10
Dag1
Ppig
Ptprs
Ackr3
Mpc2
Odf2
Ncam2
Klhl22
Ralgapa1
Tmem132b
Mical3
Itga1
Atp6v1c1
Vps72
Senp2
Adipor2
Ppp6c
Zcchc14
Uqcrc1
Wsb1
Rdh10
Sec31a
Nid1
Gm9801
Chek2
Zfp386
Hdlbp
Zfp608
Wdr75
Ddx52
Tubb4a
Unc5a
Zfp90
Prdx4
Bcat2
Rictor
Wdtc1
Psmb1
Commd3
Herpud2
Gabrb1
Dab2ip
Thoc1
Eif5b
Crybg3
Pcf11
Tbck
Uba1
Fnbp1l
Cgnl1
Galnt2
Uba5
Tmod2
Tbc1d1
Cox7b
Pfkp
Ash1l
Igsf3
Map4
Mtmr6
Kdm6a
Dpf1
Oxr1
Srcap
Tgs1
Klhl13
Hnrnpdl
Lrig1
Fancm
Rfc1
Ankle2
Eif2ak1
Fn1
Itch
Cxxc4
Bclaf3
Ift43
Sfxn5
Slc38a10
Pacs1
Elf1
Eepd1
Ska3
Grasp
Kalrn
Nt5c3
Phf2
Arhgef10l
Mastl
Cmas
Tnik
Smo
Mapk1
Tmem50a
Gpsm2
Kcnq2
Xpr1
Ppfibp1
Fam49a
Gtf2h2
Nr4a2
Wdr70
Kcnn3
Tamm41
Ap1g1
Coq5
Mgat4a
Whamm
Mrps18c
Papolg
Naf1
Mettl2
Pdk3
Cnih3
Rbx1
Hspa12b
Tln2
Add3
Cnst
Smyd3
Scn1a
Ptprb
Elp3
Lhx9
Tmem126a
Zeb2
Fam131a
Paip2b
Zdhhc9
Plekha6
Frrs1l
Stt3a
Fam168a
Clcn6
Otud6b
Erp44
Nup98
Nim1k
Stag2
Ccdc148
Arnt
Usp33
Arl8a
Nf2
Usp6nl
Slc45a4
Cxxc5
Nol4l
Hectd4
Atg10
Nolc1
Csf1
Pitpnm2
Ddr1
Atp13a1
Snf8
Terf1
Pde2a
Senp5
Mrps36
Etf1
Pogz
Zfp704
Gpr137b
Rasgef1b
Dpy19l1
Nampt
Pam
Siah3
Bicra
Nxph1
Trabd
Ppp1r9a
Nob1
Tox
Ndel1
Prpf3
Ric1
Mtss1
Dnaja3
Zgrf1
Tshz1
Smndc1
Fnbp4
Zswim6
Phf6
Crk
Letm1
Msh3
Ofd1
Fbxo25
Tbc1d4
Hdgfl2
Fbxl16
Wdcp
Pdcd4
Pclo
Xpo1
Elf2
Plekho1
Arglu1
Mthfd2l
Smim13
Scaf11
Dlgap1
Prelid2
Txndc12
Exog
Nrp2
Lcmt1
Scaf1
Gucy1a1
Zbtb38
Ythdc2
Aplp2
Aurka
Zfc3h1
Pcdh19
Ccdc112
Pfkm
Cwc15
Iars
Psmb3
Copb1
Atp6v0d1
Zhx2
1110015O18Rik
Zc3h13
Tial1
Nipa2
Rab2a
Golga4
Ddx50
Elovl6
Mcts1
Madd
Ptprt
Hdac2
Mfsd8
Slc18a2
Atf1
Mllt10
Prkcb
Stmn2
Afap1
Ppp1r16a
Ddx49
Gcc2
Tead1
Dbt
Cep78
Anapc16
Dkk3
Rad54l2
Stt3b
Trim2
Dnajc19
Eif4ebp2
Srek1
Rnf220
Derl1
Nxpe4
Rybp
Ahctf1
Zfp91
Myo9a
Psmd11
Wdr34
Tm9sf4
Anp32b
Nudt3
Cdh10
Crkl
Psmd13
Tfpi
C1qtnf4
Znrf1
Ptpn4
Arhgef2
Dnm3
Stx18
Grsf1
Emc10
Marf1
Atg5
Chaf1a
Zfp740
Arhgap29
Lurap1l
Plxdc2
Gdap2
Abhd10
Sf1
Pex5
Xpa
Gramd1a
Parva
Ppp3ca
Rab2b
Galnt1
Ccng2
Top1
Ssh2
Hnrnpu
Csde1
Atxn7
Afap1l2
Copz1
Acvr2b
Nsg1
Yme1l1
Plekha3
Eif3h
Zfp532
Zfp804a
Lsm1
Poc5
Suclg1
2310022B05Rik
Gramd4
Ndufa10
Cntn2
Tpm1
Setd3
Usp22
Zranb2
Shoc2
Cyfip2
Sp1
Rpl26
Rpa1
Daam2
Mdm1
Srgap1
Mms22l
Crebrf
Cep70
Fuca1
Snrpd1
Rcl1
Heg1
Shb
Hspbp1
Ybx3
Actr6
9330159F19Rik
Trpm7
Ccnd2
Gapvd1
Kcnj10
Mylip
Sos1
Agpat4
Usp34
Epb41
Sec23b
Fat4
Shroom2
Nexmif
Zfp811
Fip1l1
Zfhx3
Cs
Glud1
Kctd5
Kat6b
Ralgds
Prkdc
Znrf2
Rnf14
Castor2
Gpm6a
Ubr5
Mrps27
Kcnq5
Syncrip
Srebf2
Ddx3y
Lhfpl2
Hbs1l
Ccdc47
Vti1b
Prkaca
Hook1
Rftn2
Nudt4
Tmem163
Kif3b
Abcb1a
Gjc1
3830406C13Rik
Diaph3
Serinc1
Dap3
Sertad2
Ppfia1
Palld
Psma5
Epb41l5
Mpped1
Txndc15
Ubxn7
Rpl11
Wdfy1
Larp1b
Slu7
Cep112
Tpst2
Arid4b
Dnmt1
Sf3b6
Spsb1
Elp5
Mta2
Lrrfip1
Dop1a
Dhx9
Kmt5a
Ubr3
Camk2g
Man2a1
Tsen2
Rnf4
Pik3c2a
Slc1a2
Mcmbp
Nipbl
Nsun2
Dnm1
Nadk2
Dnajc18
Crlf3
Sgce
Sbk1
Elmod1
Csmd2
Mapk1ip1
Arhgef26
Wdr26
Fbn2
Pank3
Dyrk3
Med13l
Hscb
Ect2
Rtn4
Ntan1
Zcrb1
Dennd5b
Phgdh
Mob4
Jmy
Gnl3l
Pard3
Kctd20
Pxk
Eri3
Suz12
Kat6a
Shld1
Thap3
Serinc2
Naa30
Mbd4
Eml2
Tbl1x
Wnk2
Tub
Lhx5
Plcb1
Slc16a7
Mipep
Igf2bp2
Rwdd4a
Idh2
Foxp4
Samd8
Rab5b
Rara
Wbp1l
Sgtb
Sdc3
Gtpbp8
Rcor1
Naa25
Gas7
Rasal2
Rmc1
Fstl5
Pcx
Calcoco1
Anapc1
Gstz1
Rfx7
Rasa1
Chd3
Asah1
Ccny
Smad5
Tmx2
Sorbs1
Uhmk1
Lifr
Irs2
Pag1
Sympk
Tmem178
Pdzrn4
Rbm25
Lamb1
Adgrl3
Ranbp3
Cttn
Ndfip1
Tox4
Strn
Slc30a9
Naa16
Pmf1
Thoc5
Fmnl2
Kcnq3
Zcchc2
Cflar
Wnk1
Fam192a
Plekha5
Dnajc25
Gmcl1
Klhl32
Zmynd8
Taf2
Gm35040
Rad17
Aak1
Mapk11
Pfdn1
Itgb3bp
Cnot6l
Scarb1
Bin1
Prkd2
Rab11fip2
Adipor1
Creb5
Sh3bgrl
Ppil2
Evi5
Luzp1
Ccdc141
Prpf40a
Ippk
Ythdf3
Cenpi
Fkbp4
Zfand3
Cplane1
Il17rd
Loxl1
Kcnh7
Atg3
Acin1
Nfkbia
Adgrg1
Hk1
Mrpl47
Cdc26
Med6
Snx13
Ralyl
Cask
Smurf1
Msi2
Agap1
Epas1
Eefsec
Kansl3
Mecr
Pcmtd2
Ndst3
Mia3
Snap47
Aamdc
Hars
Pdzd2
Esf1
Eny2
Tmem123
Smu1
Trafd1
Trerf1
Lasp1
Lgmn
Tars2
Pikfyve
Ggnbp2
Trim33
Lmo7
Fopnl
Smad3
Cntrob
Rnmt
Zfpm2
Dab2
Tfdp2
Lhx6
Paip1
Ivns1abp
Kif22
Emcn
Gpd2
Pknox1
Cbx3
Zcchc17
Aacs
Higd1a
Aig1
Erg28
Ttc9c
Rab22a
Rsbn1l
Ppip5k2
Nrp1
Bcl7a
Epc1
Lmbrd1
Dnaja2
Mdm2
Sec62
Urm1
Rph3a
Mcf2l
Wdfy3
Gabbr2
Ccnb2
Rapgef1
Thap2
Srek1ip1
Sdhb
Alkbh8
Ppp2r2a
Gimap6
Ccdc85c
Zfp871
2610037D02Rik
Adam10
Gtf2b
Uqcc1
Ift52
Sec22a
Nsdhl
Dpy30
Mcam
Manbal
Smurf2
Agps
Gusb
Ap1s2
Sh3kbp1
St3gal2
Ift46
Prpf40b
Suds3
Mbnl2
Rars
Fam98a
Slc25a12
Pmpcb
Fsd1l
Trp53inp1
U2af1
Yipf4
Cap1
Slc6a11
Add1
Dlg1
Trappc3
Klhl8
Nucks1
Senp3
Rap1b
Elovl5
Ubxn4
Brcc3
Brd4
Cdk13
Dhx30
Mdga1
Dnajb6
Slc4a1ap
Fads1
Pald1
Rxylt1
Bptf
Rrbp1
Unk
Ankrd6
Raver2
Uqcrc2
Ttc1
Prmt1
Ublcp1
Apc2
Zfp251
Hipk3
Rabgap1l
Cadm4
Hsd17b4
Rab3c
Cenpj
Dpy19l4
Tango2
Csk
Abcd2
Asap1
Paqr8
Tent4a
Emid1
Rbm24
Resf1
Atp6v1d
Snx2
Zfp326
Phf20l1
Parp11
Helz
Tenm3
Dhcr24
Ercc5
Fxyd6
Trp53i11
Slc25a51
Psma6
Rap2a
Exoc6b
Tulp3
Togaram1
Brwd1
Ascc2
Zfp605
Cnr1
Poglut1
Atp5c1
Kansl2
Ankrd13c
Cacnb3
Chl1
Pcbp2
Ahsa2
Zfand6
Fam162a
Mns1
Ndufs4
Clasrp
Fancl
Xpot
Kcnip1
Scarb2
Slc39a9
Tfap2d
Mysm1
Snx3
Slc23a2
Man1c1
Snx5
Slco1c1
Itfg1
Bicd1
Setdb1
Fam13c
Dclk1
Pak7
Rap1a
Hspa5
Zfp212
Orc6
Rgs6
Tusc3
Mtx2
Sntb2
Arf3
Ildr2
Ugp2
Amotl2
Bora
Lrrc42
Pisd
Eef1g
Casp3
Nova1
Afdn
Limk1
Utp11
Zfp710
Adgra3
Gpatch8
Myo1b
Ice2
Smarcb1
Nfxl1
Mis18bp1
Myo5a
Zbtb5
Npdc1
Rab18
Tbc1d10a
Sec24b
Gm3764
Washc3
Kcnmb4
Map4k3
Pigu
Vit
Sap30l
Zbtb44
Glce
Abca1
Exoc3
Trak1
Tmem132c
Rufy3
Asf1b
Ldhb
Psme4
Dync1h1
Yaf2
Limd1
Zswim4
Mad2l2
Bcr
Hadha
Frs2
E2f3
Bard1
Plxnc1
Pde1b
Tmem63b
Spint2
Uap1
Cotl1
Fyn
Odr4
Cnot6
Adam23
Tsnax
Agl
Cdk8
Lrp12
Smim14
Vps36
Ralgps2
Prim2
Rbis
Cpt1a
Ncl
Brinp2
Atp6v1e1
Pon2
Abhd17b
Ptpro
Prpf18
Uri1
Hltf
8030462N17Rik
Nipsnap2
Pmepa1
Chd4
Sema7a
Kdm3a
Kif14
Polr2m
Pcnx
Map2k1
Zfp944
Nlgn3
Brip1
Arhgap17
Uchl1
St8sia2
Nagk
Opa1
Cntln
Ice1
D5Ertd579e
Dpp3
Swap70
Orai1
Pcyox1
Ip6k1
Kiz
Mllt1
Herc4
Rgmb
Tdg
Frem2
Usp24
Ppp2r3c
Usp25
Stip1
Gpalpp1
Katnal1
Rgs17
Plcd4
Mpped2
Cep89
Golph3
Pou6f2
Camkk2
Pcyt2
Akap8l
Mrpl48
Ap1m1
Lingo1
Myh10
Ptgfrn
Iffo2
Xpo4
Nab1
Cwf19l2
Cdc45
Pja2
Prpf6
Csnk1a1
Rtn1
Srp72
Fam124a
Gtf3c2
Kdm1a
Tbc1d14
Mtpap
Tbcel
Bdh1
Dhx15
Synj2bp
Serinc5
Fyttd1
Egfr
Cdc25c
Pcgf3
Nsd3
C530008M17Rik
Capza1
Ube2j2
Herc1
Ncor2
Slc44a2
Crtc3
Vcpip1
Sar1b
Ehd1
Basp1
Nup50
Nck2
Tada2a
Ywhae
Deaf1
Gnl2
Tfap2c
St7
Slc27a1
Farsb
Sort1
Trf
Trrap
R3hdm1
Noc3l
Eef1akmt1
Mink1
Arvcf
Pds5a
Gnas
Hmces
9430015G10Rik
Sec24a
Chic1
Rev3l
L3mbtl3
Nsmce2
Snrpb
Rundc3b
Npm1
Ggta1
Celf4
Fry
Ptpre
Rgs12
Dbn1
Gemin2
Chp1
Ckap2l
Slc35a3
Nckap5
Adss
Kdm6b
Sae1
Astn1
Scg5
Tmx4
Tmem68
Mphosph8
Fbxo3
Prpf39
Nudcd3
Thoc2
Ranbp2
Polr2b
Cit
Usp14
Canx
Cep104
Kifc1
Pdzd4
Cpne5
Ltn1
Btbd10
Usp36
Magt1
Dach1
Spred2
Cep63
Champ1
Scn3b
Taok3
Emx1
Atp6v1g1
Ryr1
Gnao1
Farp1
BC005624
Cep192
Xpo6
Khsrp
Prkce
Pnkd
Akap7
Ubap2l
Rbmx
Micu2
Spdl1
9930021J03Rik
Grik2
Nup155
Ythdc1
Apba2
Hdac7
Mndal
Dph6
Podxl
Dpm1
Slc25a36
Desi2
Zfp711
Dip2b
4833439L19Rik
Rsf1
Usp11
Lypd6
Tnrc18
Atpaf2
Ccdc125
Ndc1
Rab12
Wbp4
Ccdc25
Rbpms
Itgb5
Mff
Zfp277
Psd3
Dhfr
Orai2
Nenf
Siah1a
Dgkh
Dnajb1
Clint1
Fam214b
Mtmr14
Sec63
Slc38a2
Msi1
Elmsan1
Zmynd11
Hook3
Tmem237
Lrp4
Dip2c
Camsap1
Gabpa
Araf
Spryd7
Rapgef5
Chka
Kdm2b
Ctif
Casp8ap2
Heatr3
Dock11
Med13
Micos10
Lonp2
Gtpbp4
Trmt9b
Cdk19
Fam49b
Zfp638
Yars
Hdac3
Med17
Rspry1
Cystm1
Bub1b
Phlpp1
Ccdc18
Ep300
Fbxo28
Mvb12b
Bub1
Cd200
Ndrg1
Celsr1
Hectd1
Naa35
Rnf103
Mnt
Tubgcp2
Adgrl2
Map3k4
Sox6
Gldc
Dnajc13
Aida
Arpp19
Smarca1
Mapkap1
Mri1
Mzt1
Bicral
Cep295
Max
Ifnar1
Olfm2
Gabpb2
Slc22a23
Hacd1
Sin3b
Kdm4c
Eml1
Ppp2r2c
Fbxo38
Cars
Ablim1
Ewsr1
Cr1l
Dcaf7
Slc43a2
Hnrnpc
Gas2l3
Ncoa1
Clta
Dhx57
Birc6
Mat2b
Klhdc10
Larp4b
Rsl1d1
Wars
Tmem165
Pgm2
Scaf8
Aspm
Chchd3
Snx1
St3gal1
Ocln
Mlec
Rab11b
Lars2
U2af2
Tnrc6c
Uvrag
Chd9
Med19
Lyst
Scrn1
Sipa1
Hdac5
Eng
Ext1
Tcf20
Saysd1
Ppm1h
Cbx4
Mpdu1
Ccdc58
Tmx1
Pinx1
Fgfr2
Tns1
Nrn1
Ddhd2
Igdcc4
Pde5a
Dock7
Cdc42bpb
Igsf21
Ica1
Atp9b
Fxr1
Itga5
Rab11a
Efr3b
Nol4
Brd7
Parl
Aarsd1
Inhbb
Fbxo31
Lmo4
4921524J17Rik
Zfp354c
Sdhaf2
Pgap2
Nasp
Rel
Atp2b1
Dcakd
Prkar1b
Acat1
Srgap3
Gnb1
Tmcc2
Amotl1
Lrch2
Chuk
Vps13a
Wdr76
Lrrc20
Ociad1
Vapb
Msh2
Clns1a
Ppm1l
Qtrt1
Rab8b
Tet2
Eipr1
Tex30
Enc1
Ube2z
Ubtd2
Col11a1
Nfrkb
Sf3b2
Aspscr1
Ik
Strip1
Ggps1
Cep83
Ecpas
Ehd4
Nhsl1
Ppfia2
Pak2
Xrcc5
Snap23
Gfer
Crls1
Baz1a
Cpsf6
Socs7
Rp9
Rnf214
Nxn
Cbs
Cnbp
Ppp1cc
Arhgef18
Wdr11
Eif1ax
Ndufb1-ps
Snrpd3
Dnajb9
Ptpn9
Slc11a2
Bcl9l
Dnajc15
Vps4b
Ppib
Orc3
Ugdh
Dync1li1
Trappc10
Lrrc7
Rasgrp3
Crtc1
Ubl7
Gm20754
Cyth3
Atxn3
Net1
Cntn1
Reps2
Cul1
Cdh24
Tcea1
Ophn1
Smox
Mctp1
Wtap
Plekhg1
Soga1
Ctps2
Drosha
Erh
Rchy1
E2f1
Arfgap1
Ube2i
Cdk7
Pnpla8
Arl3
Pspc1
Rcan2
Met
Mapk1ip1l
Lrrc8c
Ctps
Ibtk
Rae1
Trappc6b
Zfp236
Hif3a
Slc35b1
Cadps
Mphosph9
Cnnm3
Trit1
Agtpbp1
Mrpl1
Ankrd13a
Rhbdl3
Nmd3
Fbxo45
Mfap3
Zscan18
Uck2
Nusap1
Sugp2
Pde4b
Ppa2
Lama4
Ints8
Mxra7
Fam222b
Nmt1
Ccdc186
Maml2
Ksr2
Ufd1
Wapl
Dyrk1a
Litaf
Enox1
Tpx2
Lpgat1
Sez6
Hjurp
Prkacb
Slc15a2
Slc25a14
Rsrc2
Ube2e3
Knl1
Gtf2f2
Rassf9
Phf12
Ap2a2
Mapk10
Mga
Tbl3
Glrx3
Gins1
Taf3
Ppp2r3a
Cops3
Qk
Brd3
Cebpz
Rabep1
Picalm
Lbr
Trim44
Gmps
Exoc5
Wasf2
Foxn2
Dnajc10
Pip4p2
3110039M20Rik
Etl4
Negr1
Ncs1
Sema6c
Otud5
Tlk1
Atp6ap2
St6gal2
Wdr44
Set
Cald1
Hivep1
Ccnh
Rgs20
Smim8
Fbxw2
Ddah1
Zc3hc1
Klhl24
Vps41
Arhgef9
Birc2
Ppm1e
Tceal3
Snrk
Arcn1
Tmed10
Ccdc90b
St3gal6
Pard6g
Tmem131l
Nub1
Lats1
Ntsr1
Mbtps1
Ntmt1
Aggf1
Plekha7
Alkbh1
Dym
Fig4
Ssb
Col12a1
Shank2
Dennd1b
Vps53
Ttyh2
Tspan7
Kif21a
Cpne4
Ppp1cb
Sncaip
Sars
Zbtb41
Rpf2
Laptm4a
Comt
Lyrm4
Mcc
Ncaph2
Gdap1l1
Phlpp2
Ascc1
Fat3
Lrrc8b
Tasor2
Satb1
Prag1
E2f5
Fnbp1
Ift74
Gm4258
Trmt6
Arhgef40
Scfd1
Tmem184b
Btrc
Trp53bp1
Arfgap3
Zc4h2
Flrt2
Abl1
Gabpb1
Riok3
Ripor2
Tbc1d24
Frg1
Rab1a
Vmp1
Sirt2
Kantr
F11r
Dhrs3
Nhlrc2
Dipk1a
Gnai1
Pitrm1
1500009L16Rik
Csrnp2
Sem1
Cdc73
Ddx23
Anapc2
Smarca4
5330434G04Rik
Slc29a4
Alg14
Nmt2
Dnajc3
Nek7
Oga
Nuf2
Gpm6b
Numb
Lgr4
Il1rapl1
Hnrnpr
Slc6a15
Os9
Zc3h7a
Vav2
Fcf1
Ireb2
Rbpj
Saal1
Fbh1
Dnaaf2
Smarcd3
Paxbp1
Cd2ap
Ppp4r1
Psph
Cabin1
Zfp574
Chmp4b
Ctc1
Cdk6
Rassf3
Fgf12
Maoa
Bsn
Rnf182
Mgll
Ppp1r14c
Myo1c
Hmgcll1
Ubap1
Tent4b
Sel1l
Phf20
Cyb5r4
Tor1aip2
D16Ertd472e
Skp2
Acat2
Rab6b
2610301B20Rik
Chmp7
Strap
Lrp6
Pde3a
Gon4l
Cpsf2
Dtd1
Rbfox3
Lhx2
Ddx17
Clmp
Tnrc6a
Tnr
Zdbf2
Zfp266
Ino80
Sumf2
Coq9
Tspan14
Espl1
Sbno1
Timm22
Ugcg
Gclm
Arhgap31
Rbl1
Tra2a
Erg
Cops2
Psmc6
Cdh12
Utp14a
Adgrl1
Kcnb2
Rnf145
Mettl9
Cdh2
Fto
Glmn
Usp29
Nlk
Oxa1l
Itm2c
B230118H07Rik
Blmh
Ubr2
Prdm2
Cecr2
Dmxl2
Cbx5
Cadm1
Dhdds
Cd99l2
Ankrd26
Zbtb18
Maml3
Prcp
Prpsap2
Syt1
Strn4
Sall1
Zcchc7
Brd8
Kif26b
Fam78b
Otulin
Git2
Ap2b1
Zcchc24
Ncoa5
Rala
Stx16
Pole
Akap11
Phf14
Unc45a
Metap1
Arl6ip6
Sfswap
Tmem47
Zc3h18
Ptpn11
Jag1
Spg21
Sfpq
Hunk
Ubn1
Ypel1
Pmp22
Sh3glb1
Dram2
Usp38
Pcm1
Ssbp3
Cmtm6
Tcf3
Adsl
Ppa1
Ankrd10
Foxn3
Trip13
Nadk
Ptpn2
Phf21a
Ubl3
Dock1
Gemin5
Morc2a
Snrpn
Ccdc34
Caml
Rapgef6
Supt16
Ccnf
Fam171a1
Acsl3
Dnm1l
Megf10
Nck1
Golgb1
Psd2
Rad50
C2cd2
Spag9
Pdcd10
Bcl11b
Mgat4c
Napa
Slc35d1
Rbm28
Smap1
Cnot2
Tbr1
Mat2a
Smarcad1
Katnbl1
Pdcd6ip
Klhl2
Dennd5a
Syn2
Pde7a
Specc1
Bcor
Elavl4
Tafa5
Vmn2r1
Uqcrh
Hs6st2
3110082I17Rik
Ckap2
Rnf185
Ppm1b
Arhgap42
Lingo2
Pde8a
Brca1
Rnf219
Gpbp1
Dennd2a
Cep135
St18
Ppp4r3b
Mettl5
Tsc1
Tbc1d16
Pitpna
Cenpe
Snap25
Anapc5
Stam
Rassf2
Lrrc4c
Ppp2r5a
Osbpl9
Pitpnb
Mrps28
Mrrf
Nek4
Tasor
Limk2
Haus4
Lrfn5
Ctdspl
Eml5
Gtf2h1
Uba2
Prom1
Adam19
Scrg1
Tshz2
Fam114a2
Clip3
Strbp
Fech
Inpp5k
Grm3
Plppr4
Kif23
Bcar3
Fer
Cd47
Supt20
Cacna1h
Apbb2
Tcf12
Itsn2
Gpc6
C130073E24Rik
Jam2
Melk
Eif2a
Zdhhc17
Ltbp1
Fam210b
Rab6a
Lzic
Carnmt1
Igfbpl1
Clpx
Tmem131
Tbl1xr1
Pum2
Foxk2
Vbp1
Kansl1
Gab2
Arhgap32
Camk2a
Kcnk10
Mettl15
Snx4
Prkx
Socs4
Slc39a6
Mre11a
Nfic
Arl5a
2510009E07Rik
Zmat5
Itpk1
Sucla2
Cmip
Igf2bp1
Cdv3
Zfp516
Map7d2
Dnajc7
Cdk1
Lockd
Sult4a1
Zfp106
Tob1
Ezr
Gabra2
Scn3a
Gpsm1
Atp6v1a
Zfp260
Atf6
Tax1bp1
Syndig1
Spire1
Rlbp1
Ttc9
Tgfbr2
Ppp3cb
Miip
Zfp292
Atf3
Dync1i2
Bloc1s2
Mrps9
Plekha8
Pphln1
Intu
Cse1l
Ccdc88a
Man1a
Caprin1
Dcaf5
Znrf3
Cic
Prmt3
Scn2a
Dmxl1
Nfkbiz
Gmds
Kat7
Scamp1
Gnb4
Shprh
Xpo7
Prkag2
Trappc13
Zfp1
Acap2
Ak6
Exoc7
Bmerb1
Mir9-3hg
Pdlim7
Usp32
Chchd6
Setd5
Acsl6
Xkr4
Nfkb1
Rrp1b
Pter
Ppp1r13b
Ezh2
Tram1
Pbx4
Ist1
Sh2d3c
Mprip
Rnf114
Uggt1
Phactr2
Ubash3b
Bzw2
Sbf1
Acaca
Col5a2
Eprs
Esd
Tm2d1
Ptbp2
Zic3
Cacng2
Pelp1
Esam
Zdhhc5
Gm49980
Hmcn1
Sra1
Sox5
Rbbp4
Haus6
Pygo1
Med27
Lix1l
Cpeb4
Arpp21
Podxl2
Kdm3b
Upf3b
Rcn2
Mapt
Dapk1
Spry2
Gpr137c
Cers5
Dcun1d1
Sap30bp
Fhod3
Dcbld1
Nf1
Ptar1
Ipo5
Ep400
Etv5
Gtf2e2
Eed
Lhfp
Klhl11
Nsl1
Racgap1
Iws1
Rfx4
Sipa1l2
Ttl
Socs2
Zfp777
Cacna1b
Snrnp35
Rad21
Ube2h
Itga4
Purg
Plxna4
Akap8
Gabarapl2
Bsdc1
Commd1
Brsk2
Chordc1
Rab14
Wdr12
Shtn1
Homer3
Stau1
Upf3a
Slc7a5
Unc13b
Ppp2r2d
Tctex1d2
Smchd1
L1cam
Fbxl5
Pan3
Bnip3l
Psma2
Schip1
Nell2
Traf3
Nuak1
Taf15
Wasf1
Fnta
Slc25a13
Supt6
Svil
Erich1
Pwp1
Arl6ip5
Wwc1
Rhou
Luc7l2
Camk2b
Alkbh5
Shisal1
Prr12
Cenpf
Amot
Golga1
Rgs3
Clptm1
Gtf3c1
Tecr
Atp9a
Gtf2h3
Rfx3
Bclaf1
Mob2
Fkbp5
Ube2r2
Clstn3
Dclk2
Kdm5a
Soat1
Ckap5
Spats2
Serpine2
Cspp1
Slc35a1
Cenpc1
Rangap1
Ncam1
Gria1
Ift81
Limch1
Laptm4b
Sart3
Amn1
Shcbp1
Rc3h2
Psmd14
Ptp4a2
Acyp2
Mdc1
Emc2
Eps8
Kif5b
Trp73
Efhd2
Ednrb
Dpysl3
Clpb
Dlgap2
Thoc7
Tmem30a
Ntrk2
Csdc2
Abce1
Ankrd17
Ppp2r5c
Zc3h7b
Ccnk
Pla2g7
Nostrin
Sgpl1
Sesn3
Gfpt1
Fgfr1
Mn1
St3gal5
Pkn2
Gm37494
Tesc
Gls
Aff1
Lrp1
Wdr73
2600014E21Rik
Msn
Fbxo41
Rpia
Pip5k1c
Trim67
Cabp1
Mios
Celf3
Hspg2
Setd1a
Arap2
Akap9
Psip1
Add2
Iqgap1
Ankrd50
Trpc4ap
Trnau1ap
Gria4
Sdk2
Mark1
Tut7
Spats2l
Ncapg2
Mfsd14b
Nup210
Ddx47
Top2b
Spag5
Pros1
Ppp1r2
Hells
Brk1
Vamp7
Nrbf2
Spryd3
Zfp827
Cebpg
Prps2
Kpna4
Irs1
Abhd17c
Plekhf2
Rufy1
Sfmbt1
Clasp2
Anp32a
Ccdc61
Numa1
Zadh2
Ttc5
Zbtb17
Med15
Senp1
Kdm2a
Pantr1
Parvb
Upf2
Coil
Fscn1
Cox6b1
Paics
Alg5
Agap3
Rmst
Daam1
Dusp4
Ppp6r3
Kpna3
Baz1b
Slc6a1
Aplp1
Clstn2
Cmss1
Scamp5
Plat
Nelfa
Tmcc1
Zkscan3
Kif2a
Antxr2
Inip
Rusc2
Bcar1
Osbpl6
Mettl14
Plppr5
Nfat5
Glt8d1
Elavl3
Cd83
Megf11
Nup214
Ctnnd1
Rrm1
Fcho2
Oscp1
Sdc2
Fdft1
Maea
Atp6v0a1
Smad4
Gigyf2
Pak3
Fam193a
Akr1a1
Rab4a
Ptpru
Atxn10
Ube2n
Hdac4
Kcnip3
Dcp2
Pcdh7
Atraid
Eapp
Gabrb3
Dnajc5
Micu3
Neil3
Ago1
Zkscan17
Gtdc1
Cenpv
Pum3
Tgfb2
Ctsl
Saraf
Ncoa2
Tmem59
Cdh11
Ebag9
Plxna2
Rab30
Cop1
Ngly1
Mapk14
Tfg
Thra
Syn1
Dpy19l3
Tdp1
Bod1l
Rpn2
Cep290
Dctn4
Zfp462
Lonrf2
Adamts19
Stx1a
Maf
Tpd52l2
Ndufs3
Mgat4b
Zfp81
Nup85
Msl2
Zdhhc1
Crmp1
Gemin8
Gnpat
Impa1
Cers6
Hs3st1
Slit2
Cul4a
Csad
Hnrnpa1
Tacc3
Klf12
Prmt2
Idh1
Lhfpl4
Sorbs2
Mtf2
Frmd4b
Spc25
Nfx1
Pxn
Cplx1
Ankrd12
Trip11
Slain1
Psmd9
Clk1
Zdhhc20
A330076H08Rik
Slc4a7
Rrn3
Rai2
Mbnl1
Zfp282
Lsm12
Prune2
Mark2
Mb21d2
Mcu
Fis1
Cyp2j6
Xylt1
Lpcat1
Fndc3a
Rras2
Zfp148
Akirin1
Nr2e1
Cep57
Stk39
Mpnd
Vdac1
Kctd3
Epdr1
Map2k5
Kif21b
Parp1
Ube2g1
Mettl4
Dync1i1
Ptch1
H3f3a
Dcx
Babam2
Atn1
Cfdp1
N4bp1
Ppfia3
Slc25a16
Bmpr2
Nifk
Draxin
Tent2
Pecam1
Kif5c
Spry4
Wipf1
Brca2
Myl12b
Lancl3
Dscam
Crem
Nrep
Mdh1
Apool
Ets2
Ogdh
Spast
Pkm
Ppp1r9b
Nrcam
Cox4i1
Coro2b
Abi2
Rad23b
Wasl
Ralbp1
Cuedc2
Chd8
Clpp
Tbc1d5
Sparcl1
Fbxw11
Rilpl1
Ptpn23
Scube1
Smarca5
Klhl29
Meis1
Rcan1
Foxo1
Prkrip1
Itsn1
Vps33a
Peli1
Fbrsl1
Gramd1b
Selenow
Mdn1
Trip4
Adcy5
Ccdc85a
Arih2
Pde1a
Txndc16
Denr
Smad6
Zmym2
Ptk2
Rtn3
Nsmce1
Slc4a8
Atl1
Pgap1
Itga6
Wipf2
Nisch
Aff3
Tanc1
Enoph1
Dock4
Ntng1
Nup153
Hadhb
Phactr4
Gria3
Exosc1
Wnk3
Actr1a
Arhgap1
Atp1b1
Btbd1
Kirrel3
Ppp6r2
Srrm3
Eif3a
Uqcrq
Smim4
Ntrk3
Etv1
Rdh11
Rps6ka3
Rnf19a
Fam241a
Aqr
Ebf1
Dzip3
Fam135a
Wasf3
Glul
Ptpn1
Slc18b1
Ro60
Acbd5
Mark3
Coro1c
Hspa12a
Slc17a6
Bpgm
Pid1
Tlk2
Qrich1
Tiparp
Zfp644
1700025G04Rik
Tmem11
Rptor
Acbd6
Trim23
Msantd2
Unc5b
Slk
Ttc37
Pim1
Kdm5b
Rbm26
Mfsd6
Ubxn2a
Extl3
Pdhx
Kif11
Usp10
Manea
Znhit6
Cry1
Fam118a
Ston2
Sub1
Dlg4
Wdr43
Samd5
B3galt1
Srcin1
Sppl2a
Faf2
Dmrt3
Tdp2
Tiprl
G3bp1
Kif1a
Igfbp2
Dcun1d5
Neto1
Large1
Ppm1g
Tubb3
Usp46
Ahcyl2
Kpna1
Kif18b
Gstcd
Src
Leprotl1
Akap13
Atg13
Ss18l1
Pou6f1
Dnajc6
Amd1
Tmem161b
Nfe2l2
Dhx8
Ints10
Pxylp1
Hnrnpul1
Hipk2
Man1a2
Actr3
Tbc1d9b
Itpa
Casp8
Vta1
Atp8a2
Wipi1
Timm9
Chd1
Minpp1
Atf2
Hprt
Klc1
Ahdc1
Tram2
Gdpd5
Pwwp2a
Lamc1
Utp18
Sos2
CAAA01118383.1
Kcnn2
Sqstm1
Fgd4
Arhgap18
Tecpr1
Kdsr
Hsd17b12
Adam9
Zswim7
Cap2
Calm2
Vdac2
Eogt
Vps54
Dhx36
Smc6
Dnajc1
Sclt1
Nkain4
Csnk2a2
Mtif2
Trim46
Nol11
Nr4a3
Fads2
Srgap2
Ift80
Rhoj
Def6
Atad2b
Map4k4
Dync1li2
Kctd1
Nmnat2
Isy1
Emc7
Map3k13
Ap3b2
Washc4
Prkca
B4galt6
Avl9
Sltm
Psmb2
Nsmf
Galnt7
Rab28
Ywhaq
Nacc1
Sephs1
Smad1
Vps16
Ddx5
Lmo1
Nup107
Psmd4
Ntf3
Sun2
Ddx42
Snap91
Cmtm4
Nae1
Abcc9
Agrn
Ctdspl2
Hivep2
Mcm4
Zmym4
Slc39a10
Oip5
Fez1
Abl2
Anapc4
Copg1
Klf7
Virma
Gm14204
Fam120a
Zfp563
Atp5g2
Ubr4
Bbx
Fbxo30
Rnf20
Glra2
Tspan9
Tgfa
Nfasc
Ppp1r10
Psmc2
Nt5dc3
Sgms1
Nrd1
Slc14a2
Retreg1
Anln
Itpr1
Arhgap12
Mbd2
Cyb5b
Veph1
Adgrf5
Rragd
Cnep1r1
Ascc3
U2surp
Nup35
Gatad2a
Pkp4
Sox1ot
Pa2g4
Hnrnpab
Rnf168
Eps15
Odf2l
Rab10
Gkap1
Rfwd3
Mkln1
1810013L24Rik
Rbm42
Nbr1
Tnfrsf21
Tnk2
Vipas39
Ncapg
Cept1
Pgrmc2
Babam1
Dnajc2
Clk4
Kif1b
Tle1
Gatad2b
Ube3b
Cir1
Pias2
Aftph
Fam135b
Cntfr
Stxbp1
Rnf150
Nr2f2
Tnpo1
Ankrd11
Rasa2
Nyap2
Cmpk1
Ythdf2
Stau2
Ncoa6
Plpp3
Mxi1
Pde6d
Ufsp2
Aatf
Prkar2a
Cep68
Smarcal1
Arhgap35
Xrn1
Ttyh3
Prcc
Stoml1
Clmn
Nin
Luzp2
Anxa2
Rbp1
Ifnar2
Thap12
Arf1
Zkscan1
Hsp90b1
Ankib1
Mtmr2
Diaph2
Pax6
Tcof1
Nek1
Dtl
Gas2
Tpd52
Cadm3
Nrip1
Rmnd5a
Sec16a
Taok1
Ilf3
Copa
Nsg2
Rsu1
Sec23ip
Tbce
Cthrc1
Erc2
Otud4
Bcl6
Usp7
Cdr2
Cenpq
Cemip2
Rfc2
St13
Specc1l
Map3k7
Gpt2
Camk2d
Nbeal1
Khdrbs1
Npepps
Sft2d1
Zfp664
Ypel5
Pum1
Them4
Kif2c
Cbll1
Rai1
Atp6v0c
Epb41l1
Cdc27
Fut8
Rai14
Cep57l1
Nsrp1
Gnal
4930402H24Rik
Sbf2
Shank3
Srpk1
Csmd3
Magi1
Ndrg3
Wdr82
Pepd
Myo6
Lcp1
Mapre3
Rbm5
Pdcd5
Rdm1
Zdhhc21
Hmgcr
Adk
Igf1r
Dna2
Atp7a
Ptprk
4933434E20Rik
Ythdf1
Nr2f1
Ankfy1
Cdca2
Lmnb1
Klf3
Acss1
Mospd1
Map3k2
Clcn3
Mfn2
Tcf7l2
Tut4
Memo1
Ccdc91
Sik1
5031439G07Rik
Kcnd2
Rims2
Epha4
Ntn4
Lpcat3
Gm47283
Snca
Rad54b
Strn3
Zzef1
Hibadh
Cttnbp2
Gdi2
Stn1
Chd7
Arid2
Sdf2
Blvra
Mpdz
Hnrnpf
Cpd
Smpd3
Btbd7
Ube2d2a
Atad3a
Wrn
Rprd1a
Pten
Atg4b
Atxn1
Hnrnpm
Wdr5
2610035D17Rik
Fmr1
Ppm1d
Sbds
Zfp36l1
Ap3d1
Impdh1
Rhobtb3
Scg3
Pacs2
Ppm1a
Hmmr
Phc1
A230057D06Rik
Zfr
Adgrl4
Mef2c
Far1
Phip
Trim37
Trpc5
Ano10
Lsr
Nsd1
Nr4a1
Elavl2
Cndp2
Snx10
Hexb
Anapc10
Abhd2
Tnks
Mtus2
Gng2
Snapc1
Trap1
Flot2
Zmiz1
Fam129b
Tmem50b
Pik3r3
C9orf72
Ppp1r21
Scamp2
Prdx1
Kpnb1
Lrpprc
Kif3a
Tipin
Larp4
Szrd1
Ccdc50
Uchl3
Heatr5a
Rnf169
Prim1
Hpcal1
Ncapd2
B4galt1
Rspo3
Cdon
Naa20
Zfp444
Tacc1
Lix1
Fzd6
Zfand5
Sulf2
Slc12a6
Hdac1
Ints14
Auh
Huwe1
Mark4
Asic1
Myef2
Homer1
Rb1cc1
Maco1
Snrnp70
Rrp15
Sfrp1
Arhgef1
Tomm40
Trub1
9430038I01Rik
Tomm70a
Exosc9
Fgfr1op
Slc49a4
Ttc3
Cacna2d1
Cfap20
Morf4l2
Ifrd1
Tspan12
Acbd3
Flywch1
Prep
Kdr
Zfp57
Casc4
Cxcl12
Etaa1
Mfn1
Polr3gl
Gng12
Palmd
Arrb1
Arf4
Mycbp2
Dstn
Tfrc
Thsd7a
Dgkz
Angpt1
Mpp5
Emsy
Lrrc40
Ubp1
Zmat3
Usp16
Phrf1
Atpif1
Dock6
Cdc123
Tcf7l1
Bckdhb
Fkbp9
Fem1c
Zyg11b
Usp37
Dgke
Tkt
Pdcd2l
Igbp1
Zfp207
Slc10a7
Cacna1e
Rnf130
Stx8
Smc4
Zfp521
Gna13
Nrbp1
Dcaf8
B3galnt1
Kit
Syt11
Dcaf12
Ube2a
Ahi1
Actr3b
Kdm4b
Ehmt1
Pnpt1
A830018L16Rik
Gipr
Gtf3c3
Cyb5a
Chga
Grik5
Usf3
Atrx
Slc7a8
Acvr2a
Akt2
Trim24
Nktr
Slc35f1
Cnot10
Otulinl
Sptlc2
Bach2
Ldlrad3
Srgn
Snrnp200
Cux2
Ppp1r1a
Wiz
Plagl1
Scrt2
Elovl2
Col4a5
Eif4b
Ranbp10
Psmb7
Poc1b
Ralgapb
4932438A13Rik
Lsg1
Polr2a
Retreg3
Nap1l4
Ank3
Sp4
Pcbd2
Fam207a
Ncbp3
Prkar2b
Samd4b
Scai
Nwd1
Prune1
Dusp10
Vrk1
Sesn1
Sgf29
Zc3h15
Ccdc12
Gpat4
Pafah1b1
Dync2h1
Zfp398
Hmbox1
Braf
Tmem130
Chic2
Zdhhc18
Nsf
Baz2a
Stard8
Meaf6
Caap1
Tpm4
Tead2
Nipsnap1
Ube4a
Bahcc1
Eif2s3x
Banp
Tdrd3
Stk40
Cand1
Syne2
Tmeff1
Pik3cd
Rcor2
Ankrd13b
Hdgfl3
Usp47
Fgf13
Ktn1
Dlg3
Mob3b
Miga1
Dner
Agpat3
Dbnl
Sybu
Cdc16
Jam3
Dlgap4
Tet1
Smarcd2
Pds5b
Thap4
Lrrc58
Lta4h
Ylpm1
Jkamp
Slc3a2
Inpp4b
Vps35l
Clcn5
Cfl2
Gps2
Hat1
Polr2g
Csrp2
Pitpnc1
Hnrnph3
Sdf4
Acad8
Cenpn
Rnf11
Pou2f2
Wtip
Ubr7
Dlx5
Eif3j1
Fndc3b
Tsen34
Wdr60
Vcan
Mccc2
Bin3
Pigs
Rif1
Cuedc1
Rian
Tsg101
Ephb2
Hmbs
Pole2
Neo1
Cpne1
Cnn3
Preb
Naa50
Uhrf1bp1l
Zfp367
Mtmr4
Zfyve16
Arl13b
Epb41l2
Reep5
Myo1e
Atp5a1
Tmem245
Pik3c2b
Impact
Nedd4
Map3k3
Pold3
Ncoa3
Nphp1
Dok5
Adam17
Zfp609
Arhgef17
Sptbn2
Nono
Herc2
Cacul1
Nckap5l
Mpv17
Clip2
Tsn
Zic2
Mmd
Gmip
Zfp780b
Tspan3
Yipf1
Cep85l
Luc7l
Oaz2
Rabepk
Fli1
Rnf216
Rnf152
Ppat
Atg7
Pawr
Tpp2
Vps8
Cluap1
Edem1
Uevld
Ss18
Gatm
Psat1
Rbm6
Osbpl8
Hpgds
Zfp746
Sh3pxd2b
Atp2a2
Runx1t1
Pnisr
Trp53bp2
Hmgb1
Ints4
Fam76a
Tbc1d12
Hopx
Wac
Psmd12
Sash1
Morf4l1
Ncor1
Minar2
Gatc
Pld3
Cux1
Ints9
Tmod3
Tgfbr1
Mtap
Chtop
Rc3h1
Utrn
Arpc2
Acly
Itpr2
Egln1
Hacd3
1600020E01Rik
Tor1aip1
Vps35
Grb2
Sirpa
Apc
Atl2
Qser1
Golim4
Lpin2
Srbd1
Ide
Jpt1
Dpp6
Rab31
Akap6
Igf2bp3
Aldh1l1
Necap1
Rock2
Stim2
Myt1
Pxdn
Slf1
Lzts1
Hsph1
Ccm2
Ccnt1
Lin9
Itpkb
Nuak2
Med1
Mau2
Nfil3
Btaf1
Smarce1
Nol7
Actr2
Syce2
Med23
Ddx10
Ube3c
Ap3m1
D630045J12Rik
Itgb8
Plcl1
Slc37a3
Nln
Tcp1
Tcaf1
Slc17a5
Prkd3
Rgma
Slit3
Acsbg1
Wipi2
Syt7
Vash2
Gpc4
Uhrf1
Mapk8
Prnp
Rbm34
Dpysl2
Hnrnpk
Asap2
Arfgef3
Ccdc77
Asxl2
Ccar1
Usp43
Serbp1
Pde8b
Tyms
Chodl
Fam171b
Lef1
Ralgps1
Kcnb1
Dcaf1
Ergic3
Nme6
Reep1
Nudt5
Actr10
Taf12
Ddr2
Glrb
Kazn
Shisa9
Ppt1
Mta1
Klhdc4
Ypel2
Stk4
Ptpn13
Zfhx2os
Zfp60
Txndc5
Tmem208
Ints7
Wls
Cbwd1
Sgk3
Sptssa
Spock2
Bcl2
Ppp2r5e
Taf1
Vac14
Vps26a
Ptprn
Yes1
Cacna2d3
Exoc2
Cdc7
Terf2
Iqsec1
Kntc1
Acsl1
Cfap298
Lias
Fstl1
Tab3
Gm42047
Unc13a
R3hdm2
Mia2
Cntnap5a
Tmem87b
Cdc37l1
Metap2
Secisbp2
Yipf5
Casp7
Gucy1b1
Emx2
Hip1r
Prrc2c
Txnrd1
Ebf3
Amph
Lpar1
Lig1
Rbms1
Olfml2b
Selenoi
Ccnt2
Timp2
Tafa2
Stard3nl
Tab2
Rora
Zfp652
Hnrnpl
D430019H16Rik
Topbp1
Gsr
Hint1
Tbca
Dhrs7b
Cip2a
Atad1
Gabra4
Gtf2e1
Pggt1b
Uba6
Boc
Pcgf5
Tpst1
Ctnna1
Fam107b
Pkig
Ccz1
Fam155a
Slc7a1
Abhd12
Acox1
Appl1
Mkrn1
Megf9
B4galt5
Drg2
Grm5
Setd7
Mgat5b
Tm7sf3
Gtf2i
E330013P04Rik
Ccnjl
Immp1l
Spred1
Car2
Phactr1
Slc1a3
Ddi2
Sf3b1
Tox2
Stmn4
Ndst1
Soga3
Npc2
Cct3
Mrpl2
Rreb1
Erc1
Tspan18
Nufip2
Atg12
Adcy1
Col4a1
Phactr3
Prpf38a
Tmem65
Pls3
Slc16a1
Cox7c
Rtf1
Lcorl
Dstyk
Mrpl14
Prr11
Vegfc
Incenp
Me2
Tsc22d2
Cog6
Gbf1
Smc2
Lrpap1
Selenok
Cdh6
Zfp423
Tpm3
Hepacam
Pde10a
Dnaja1
Pank2
Rpl7l1
Txnl1
2900026A02Rik
Nr3c1
Ece1
Ndufa7
Nckap1
Faf1
Ddx6
Mcm3ap
Tanc2
Fbxl3
Smad2
BC031181
Sh3yl1
Zfp37
Dicer1
Fam92a
Nedd1
Brwd3
Srp68
Asrgl1
Ppp2r1a
Carmil1
Shank1
Rell1
Dap
Rdx
Agpat5
Mturn
Kcmf1
Nectin3
Foxp2
Col4a2
Stk32b
Zfp157
Diaph1
Supt3
Tmem184c
Cttnbp2nl
Rnf10
Ciapin1
Sms
Gnaq
Ttbk1
Rbm10
```
