## Supplementary File 1 for "Length Biases in Single-Cell RNA Sequencing of pre-mRNA": neuron_1k.txt

```
Uqcrc2
G3bp2
Snx5
Dip2c
Nipbl
Mpzl1
Mga
Kat14
Kdm1a
Clk1
Serpine2
Rnf157
Clasp2
Abca1
Zfp207
Mettl16
Thoc5
Ecpas
Rbbp6
Npl
Srsf11
Nvl
Pcf11
Xylt1
Pcdh17
Pkd2
Acap2
Map3k4
Cux1
Taf2
Hspe1
Socs7
Cyth3
Eri3
Zyg11b
Pgap1
Crls1
Ncaph2
B230118H07Rik
Atxn10
Gfpt1
Mkln1
Uck2
1700037H04Rik
Kif3b
Fam210b
Dnajc3
Casd1
Mtpap
Rab6b
Cul2
Ptbp3
Smad1
Rasa3
Fer
Slf1
Gosr1
Ppm1e
Ostf1
Eif4g3
Tfdp2
Tmpo
Chd7
Arfgef1
Sap30l
Art3
Plagl1
Srbd1
Ttk
Atf3
Dgat1
Znrf2
Trim2
Rcbtb1
Ube2f
Atp6v1e1
Nrep
Chchd3
Mdc1
Rab11a
Cask
Uso1
Tkt
Tsen2
Hspa4
Ubap2
Rnf152
Man1a2
Mpp6
Map2k4
Lrp6
Tsc22d2
Spats2
Arid4b
Kdm6a
Rabif
Ptpn12
Ccdc25
Map2k2
Ppp2cb
Cox16
Dhx9
Lsm1
Macf1
Lias
Tor1aip1
Tnrc6b
Ptpa
Ptprk
Oxct1
Usp14
Pole2
Ncstn
Ralgps2
Metap1
Sp1
Zbtb2
Pgm2
Suclg2
Fubp3
Dnajb9
Spsb1
Thap3
Cyfip2
Khsrp
Cbwd1
Sdha
Wac
Etv4
Polr2m
N4bp2
Samd5
Kif14
Ppp4r2
Igf1
Stt3a
Golga4
Gabpb1
Slc30a5
Rab10
Eif3e
Nedd9
Wbp1l
Klhl2
Wdfy2
Fam120a
Gtf2i
Mapk9
Trim59
Etv1
Anln
Cnep1r1
Brwd1
Ttc9
Zkscan1
Memo1
Opa1
Rngtt
Siah1a
Exoc6b
Yeats2
Prpf38a
Kdm3a
Pcyt2
Gem
Malsu1
Smarcd1
Nav3
Ubald2
Nr2f1
Ptbp2
Tax1bp1
Ywhaq
Etl4
Eif4h
Hnrnpr
Dnajc17
Wtap
Flnb
Zfp354c
Pafah1b2
Fam192a
Tmx4
St8sia4
Nadk
Dennd2a
Hells
Esf1
Ywhag
Pclo
Jpt1
Gtf2a1
4930402H24Rik
Ddx23
Rabepk
Timmdc1
Atp1a1
Dlg3
Apc
Ets2
Ralgds
Copg2
Nav1
Cul3
Kat6b
Pbx4
Afap1l2
Limd1
Tns3
Ccdc12
Slc25a51
Trappc12
Letm1
Pcm1
Tbc1d14
Cox10
Ndufs4
Raph1
Cir1
Hnrnpul1
Cul5
Akap12
Prps1
Fxr1
Babam1
Trim37
Trim44
Actr2
Fut8
Setbp1
Gpd2
Celf1
Cacna2d1
Eml2
Pola2
Larp4
Polr2a
Ergic3
Rbp1
Eapp
Lpcat2
Igf2bp1
Utp11
Trip12
Sfswap
Magt1
C9orf72
Pitpnb
Palm
Fam126a
Pds5a
Rock2
Ppp2r1a
Adam22
Mtif2
Dmd
Rprd1a
Clns1a
Zfp592
Atpif1
Vps8
Hdac7
Heatr5a
Slc7a5
Itgb5
Grb2
Pxdn
Chd2
Efnb2
Rnf103
Pdk3
Trappc6b
Tmem169
Man1c1
G3bp1
Gnao1
Dchs1
Mfsd14a
Fkbp15
Smap1
Dcbld1
Dars
Khdrbs3
Cdk16
Irf2
Fubp1
Btrc
Secisbp2l
Mllt10
Mark2
Sub1
Ccdc136
Tango2
Cfl2
Eml4
Ppil4
Sppl3
Ckap5
Bcl9
Creb5
Foxo1
Mtch1
Dnajc8
Ccdc91
Magi1
Plpp3
Aff4
Fem1c
Hira
Dtl
Nsd3
Slc16a1
Fam193a
Ptprb
Prcc
Tecr
Wipi2
Ccnd3
Setd2
Ttc13
Wdr37
Spag9
Akt2
2610507B11Rik
Tmem63b
Ccnh
Cmtm8
Pcbd2
Hecw1
Gfod2
Pknox1
Fign
Ccdc77
Anapc5
Pold3
Arhgap29
Mxra7
Pxn
Gtpbp4
Clmp
Numb
Vps45
Igfbp2
Sphkap
Ncoa5
Fgf14
Ap1b1
Plce1
Uqcrq
Spata13
Ehmt2
Dpysl3
Nemf
Fam20c
Pnisr
Prkcz
Apba2
Zeb2
Me1
Sesn3
Rgmb
Rnf220
Myh9
Hsd17b12
Rfc2
Ccm2
Tmem123
Dnajc18
Katnbl1
Hsd17b4
Tm2d1
Atp1b3
Fam102b
Btbd9
Snrpd3
Rbm33
Mki67
Ppp4r3b
Cct3
Gtf2f2
Rpl7l1
Reep5
Tfg
Safb
Hspa14
Trak2
Atrnl1
Ptprz1
Pak2
Homer1
Rassf8
Fbxo45
Man1a
Glod4
Mark3
Rbm28
Xpo6
Hadhb
Msl3
Klhdc10
Cpeb2
Setd7
Usp7
Mark1
St6gal1
Rlf
Fbxl17
Tafa5
Ccnl2
Sirpa
Flt1
Clstn1
Nr3c1
Smarca5
Mphosph9
Ccdc61
Arhgef7
Slc17a5
Snx18
Basp1
Rassf2
Ggnbp2
Npc2
Dab2
Fbxo7
Mdm1
Chst11
Tns1
Svil
Fbxl3
Atp13a3
Otulin
Polb
Mta2
Emid1
Prcp
Bard1
Pacs1
Numa1
Sh3rf1
Ehbp1l1
Nop58
Ncor1
Rab3gap1
Canx
Ttc28
Thrap3
Parva
Rgs12
Tspan9
Tmem59
Dennd5b
Lrp1
Zdhhc17
Gria3
Psd3
Dlg4
Grik5
Auts2
Taf3
Fip1l1
Fbxo3
Commd1
Ldlr
Tecpr1
Zfp423
Nfkbia
Mat2a
Stam
Pbdc1
Gsg1l
Mysm1
Phldb1
Rragc
Acot7
Ddx39b
Creb3l2
Zfp608
Xpot
Nrf1
Zbtb44
Paip2b
Rdx
Tmcc2
Slc39a10
Acat1
Nbeal1
Strn3
Casp7
Vars
Sqstm1
Utp14a
Senp6
Nfx1
Cap1
Cox4i1
Max
Kitl
Dnajb14
Klf3
Ncor2
Sf3b2
Iars2
Uggt1
Gtf3c1
Zmynd11
Dnaja1
Fam49b
Aifm1
Baiap2
Bcl2l1
Adipor1
Abce1
Plekho1
Sox9
Clic1
Brwd3
Zfp644
H3f3a
Nono
Hnrnpa1
Znrf1
Snx1
Cyb5r4
Smad4
Crem
Abcc9
Synrg
Azin1
Zcchc17
Epas1
Naa35
Ubr4
Atp11c
Tbc1d20
Ccdc80
Wsb1
Brcc3
Blmh
Nkain3
Elavl2
Syne2
Npepps
Tomm40
Dpysl5
Diaph1
Nasp
Mecr
Foxj3
Ccdc117
Nkd1
Txndc15
Map4
Vapa
Nup88
Tjp1
Dcaf7
Pnpt1
Msi2
Babam2
Cep112
Csrp2
Rora
Prkcd
Nck2
Elmo1
Spon1
Pbx1
Gnl2
Rab3ip
Bach1
Naa15
Fgf13
Tubb3
Rnf130
Efhd2
Rgs17
Fndc3a
AU020206
Flrt2
Net1
Hdgfl3
Spats2l
Tspan14
Ints4
Xpa
Tmem47
Chchd6
Szrd1
Fam129b
Rbm42
Rtn4
Nt5c2
Tcp11l2
Cep83
Luc7l2
Psap
Dcp2
Zfp292
Clic4
Homer2
Dbt
Vbp1
Pum1
Hs2st1
Thsd1
Arglu1
Ywhab
Sart3
Sp3
Atp2b1
Aatf
Tnks2
Hmgcr
Rbl1
Pik3ca
Ypel5
Rerg
Meaf6
Smc2
Slc16a6
Fbrsl1
Frmd4b
Dhdds
Smarcd3
Morc2a
Fus
Ncaph
Ube2n
Wnk1
Zbtb34
Tsg101
Rpa1
Ube3c
Btbd1
Zfp609
Alkbh8
Selenoi
Cul4a
Ccdc186
Atad5
Jak1
Hmgn3
Atad2b
Cpsf3
Fbf1
Mapkapk2
Selenok
Sltm
Mprip
Glt8d1
Cnih4
Zfp282
Avl9
Slmap
Amfr
Ubac2
Usp28
Fnip1
Tmcc1
Tbc1d15
Ncoa1
Tcf7l2
Gbf1
Ccnjl
Dync1li1
Nol4l
Mvb12b
Klhl3
Dock7
Dnajc15
Aqr
Arid2
Foxk1
Sirt2
Tmbim6
Pfdn1
Rhoa
Rnf19a
Ubtd2
Smurf2
Ift81
Pou2f2
Bend4
Gosr2
Mettl9
Khdrbs1
Cystm1
Atp9a
Npat
Bdp1
Cdc45
Spint2
Cep170
Gtf3c2
Aftph
Zgrf1
Rad17
Ppm1l
Ahdc1
Rab11fip4
Kif3a
Ddx17
Atp8b2
Nexmif
Kdm6b
Glud1
Slain2
Exosc10
Eif3h
Rtn4rl1
Hmmr
Wwc2
Rin2
Hectd1
Trmt6
Itpr2
Smc1a
Smg6
Egln1
Ppm1a
Hexa
Dzip3
Ptk2
Manbal
Mapk1ip1l
9430038I01Rik
Xiap
Lsg1
Otulinl
Prpsap2
Vps35
Vps36
Aggf1
Mest
Cald1
Ip6k1
Nfia
2700049A03Rik
Stx18
Fam83d
Tatdn1
Chd3
Gtf2e2
Tle1
Aco1
Dync1h1
Ash1l
Leo1
Serinc1
Vps35l
Rnf185
Brd2
Shcbp1
Zbtb10
Ssh2
Rgs7bp
Cmpk1
Ankrd17
Ndrg1
Ero1l
Nedd4
Tnrc18
Yipf5
Skil
Nol10
Med1
Tmem170b
Nfe2l2
Ctr9
Ppm1h
Brf1
Ppp1r14c
Adgrl4
Fkbp9
Gpatch1
Hbs1l
Akap11
Pccb
Riok3
Rpl11
Kcnip3
Rnd3
Polr2g
Brd8
Ro60
Relb
Cblb
Ints11
Smap2
Gnb1
Bub1
Fblim1
Kansl1
Etf1
Notch1
Sdhaf3
Fbxo31
Gnb4
Ddhd2
Vipas39
Prkce
Ints3
Fam204a
Rangap1
Ppip5k2
Tank
Vps41
Hnrnpf
Rmnd5a
Tiparp
Glyr1
Mrpl39
Itpkb
Cenpe
Serbp1
Shld1
Tmem184b
Skap2
Ifngr2
Bcl11a
Prr11
Rtn1
Zfp462
Plxnc1
Nup155
Rnf34
Ilrun
Myef2
Acly
Fbxw2
Ncam1
Senp7
Immt
Glg1
St3gal1
Skp2
Dhx15
Med13l
Rpl5
Sucla2
Mxd1
Abi1
Serinc3
Pmepa1
Fancl
Glmn
Mcmbp
Maml3
Cep78
Pde6d
Glrx3
Jkamp
Hdac5
Iars
Map3k2
Crlf3
Bzw2
Pak6
Tmem248
Arl14ep
Frmd4a
Foxn2
Gucy1a1
Fam214b
Tada2a
Zfp62
Pten
Kcnh7
Anapc16
Zfp36l1
Sec24b
Mpdz
Panx1
Dcaf6
Gm42047
Epb41
Med27
Pex2
Abat
Nob1
Aurka
Ahctf1
Dyrk1a
Pls3
Ldhb
Pik3cd
Casp3
Pphln1
Jam3
Tcf7l1
Fam162a
Sema3a
Rnf121
Rps6kl1
Epc1
Crtc3
Shf
Dazap1
Rcan1
Clk2
Pfkp
Slco3a1
Pld3
Lmo7
Osbpl2
St3gal5
Gramd4
Eed
Qtrt1
Prkrip1
Mgll
Elavl1
Pwp1
Erc1
Sf3b1
Ireb2
Epn1
Rbpms
Celsr1
Tram1
Vps72
Nfe2l3
Jag2
Igf1r
Wdr70
Ptpn2
Usp53
Atp1b1
Rhbdl3
Ybx1
Fbxl20
Mcm3ap
Ndst1
Tspan18
Rnf14
2410006H16Rik
Rfx7
Wdr82
Rnf115
Zfpm2
Ccdc6
Ube2j1
Dnajb6
Bsn
Serping1
Mpc2
Mcf2l
Son
Gimap6
Ncl
Mccc2
Litaf
Pggt1b
Cnn3
Hars
Etv5
Mpp5
Tfrc
Ppfia1
Hmgn1
Stk38
Dhx32
Zcchc24
Pxylp1
Smn1
Stt3b
Slc25a36
Ep400
Stau1
Strn
Lhfp
Mtdh
Atp6v0d1
Lpcat3
Ints14
Cops2
Rab40c
Pgap2
Sh2d3c
Rapgef6
Rai14
Mau2
Pde3a
Top2a
Psen2
Eif3a
Rnf165
Limch1
Hnrnpm
Topbp1
Dock9
Ogfrl1
Fgfr1
Zkscan3
Dna2
Mapkap1
Mtss1
Tpd52
Ap3m1
Gng12
Ryk
Nbr1
Kmt2e
Lrrcc1
Zfp410
Dgcr2
Dcaf8
Usp48
Pon2
Dnajc10
Pde4b
Tmem163
Fnbp4
Atf7ip
Slc44a2
Ccn1
Gucy1b1
Fzd3
Trp53inp2
Smg7
Mtcl1
Shoc2
Smarce1
Prkar2a
Abhd16a
Gatad2a
Fkbp5
Erh
Comt
Elf2
Lrch2
Ccdc112
Mycbp2
Ccnt2
Nfs1
Edem1
Dync2h1
Mast2
Zw10
Amotl1
Taf1b
Hdac1
Eif5b
Srebf2
Cnot1
Dapp1
Alkbh5
Chuk
Mbnl1
Ugp2
Ktn1
2610307P16Rik
Xpo5
Cxxc5
Shb
Hmgcs1
Arnt
Gas2l3
Ndufaf6
Pacsin2
Morf4l2
Vac14
Gtf2h1
Phactr1
Pola1
Tdrkh
Gap43
Cyfip1
Snx13
Anp32e
Ptpn13
Aldh7a1
Nktr
Osbpl8
Ankrd10
Zc3hc1
Pabpc4
Brd1
Pygb
Got1
Nudcd1
Tet1
Shank3
Pitpnm2
Nucks1
Fbxo30
Mad1l1
Tnpo1
Klhl23
Impact
Txlng
Supt16
Atxn7
Cyp20a1
Araf
Mtrex
B4galt1
Dtx1
Kbtbd2
Pald1
Snx2
Tbc1d12
Psmb2
Paip1
Dcaf5
Cog6
Dicer1
Smox
Mcu
Ankmy2
Rab8b
Ttc5
Ccni
Ppp2r3a
Sppl2a
Tcf12
Mtmr6
Cacna2d2
Phf20
Clasrp
Snx9
Mtch2
Supt3
Trp53inp1
Phactr2
Sncaip
Prkacb
Uhrf2
Ankib1
Cenpq
Ywhah
Farsb
St8sia2
Zfp710
Stx8
Stx16
Pde8a
Lrpap1
Ranbp10
Eif4e
Dock6
Hmgxb4
Slc12a2
Dnajc13
Adgrf5
Adam17
Alcam
Mia2
Zeb1
Lsr
Snrk
Lsm14a
Zdbf2
Gkap1
Rbm5
Scamp1
Klhl24
Jcad
Ntn4
Epn2
Eif2b3
Samd8
Cab39
Mllt3
Dpysl2
Fez1
Mpped2
Rdh11
Mtmr4
Hprt
Camk2g
Cnot10
Foxp2
Mecp2
Prdm16
Rapgef5
Alg9
Capzb
Cenpp
Egln3
Enah
Cfdp1
Cntrl
Ppp1r9a
Nup214
Cwc25
Gng2
Prrc2a
Naa16
Psmd11
Col5a2
Pde4dip
Acbd5
Orai1
Sema6a
Chmp1a
Zc3h7b
Polr3c
Stim2
Phf2
Stn1
Sap130
Spred1
Bmpr1a
Cdca8
Med15
Cgnl1
Kctd20
Atp9b
Fkbp4
Fbxl19
Rbfox2
Ilkap
Smad5
Cdc40
Zfp91
Kpna1
Itga4
Mier1
Ets1
Rprd2
Ciapin1
Arhgap31
Senp2
Tm9sf2
Sarnp
Ubxn4
Gabarapl1
Dst
Msh2
Nrxn1
Bcor
Smim14
Plek
Eng
Ddah1
Mfsd11
Glce
Lrrc58
St3gal6
Gdi2
Klhl22
Prkca
Cenph
Gpsm1
Gmps
Stk4
Cdca7
Zcchc14
Prkar2b
Slc7a8
St3gal2
Cenpf
Vps26b
Iffo2
Myo1b
Clpx
Fgfr1op
Tmco3
Spc25
Arhgef2
Pros1
Pik3r3
Tek
Txndc12
Mob1b
Nin
Asxl2
Ak6
Cdk13
Emcn
Nup54
Rnps1
Tmeff2
Ppargc1a
Racgap1
Ginm1
Phc2
Col23a1
Kif2c
Ubtd1
Sidt2
Cmtm4
Gatad2b
Eif4ebp2
Dlg1
Abcd3
Smndc1
Syngr1
Lactb
Mns1
Psme4
Ifrd1
Gnaq
Tbc1d31
Iws1
Lurap1l
Pkn2
Ankhd1
Nfib
Sorbs1
Stat2
Mdm2
Mbtps1
Nsd1
Bptf
Tpcn1
Drosha
Eef1akmt1
Cep162
Arhgap12
Pard3
Cenpn
Ccser2
Atp8a2
Tmx3
Sipa1l1
Plekha7
Col4a2
Rspry1
Sdhc
Mon2
Dgkz
Hp1bp3
Lrp4
Uba6
Dvl3
Limk2
Cntln
Foxk2
Eps8
Tanc2
Cdca2
Ube4a
Tmem181a
Met
Dlgap5
Zfp46
Tnfrsf21
D5Ertd579e
Narf
Ptcd3
Stox2
Pank3
Tlk1
Ildr2
Cdc16
Tcerg1
Itgb1
Prkcb
Mtmr2
Plat
Man2a1
4833420G17Rik
Crebrf
Ccdc141
Mboat2
Glcci1
Acss1
Mtmr14
Tspan12
Yipf1
Ppp6r3
Srgap1
Stxbp3
U2surp
Tmem161b
Tbc1d9
Fbxl5
Twf2
Igsf3
Hpcal1
Sdf4
Btbd2
Ddx1
Ctsb
Afap1
Lpp
Ext1
Ergic2
Ube2b
Cdc37l1
Eif3c
Rc3h2
Nck1
Bclaf1
Mis18bp1
Mgat4a
Trappc10
Rell1
Abcc5
Tead1
Etfa
Pea15a
Mxi1
Ube2o
Fam45a
Nsg2
Tbk1
Foxo6
1600020E01Rik
Zfp560
Kntc1
Tbc1d22a
Gm4258
Scamp2
Tex10
Snrnp35
Desi2
Cflar
Jmy
Zdhhc9
Cwf19l2
Morc3
Yme1l1
Sel1l
Sdc2
Arf1
Gak
Evi5
Kif26a
Slc22a23
Uap1
Ube2r2
Arfgap1
Trap1
Dnajc25
BC004004
Ofd1
Resf1
Pcyox1
Parn
Lmna
Ubn1
Dnajb12
Rsu1
Exoc2
Kat6a
Scarb1
Eif4b
Galnt17
Epb41l4a
Pmp22
Mre11a
Chek2
Hdac4
Trnau1ap
Rrm1
Dhrs3
Asah1
Arl2bp
Asap1
Adgra3
Vgll4
Zfand6
Nol11
Vps50
Prim2
Wbp4
Pla2g15
Micu2
Lasp1
Zscan21
Nbea
Zfhx4
Tspan7
Gtf3c3
Sgpp1
Ube2d1
Ndfip1
Slc25a16
Tia1
Wdr34
Ppm1d
Uhrf1
Rbbp8
Itpr1
Ankrd13a
Dnajc1
Appbp2
Kif22
Eif4g2
Cabp1
Nckap1
Psmb7
Faf1
Kif15
Pwwp2a
Naa50
Nova2
Tmeff1
Gcc2
Unc45a
Zmiz1
B230219D22Rik
Psip1
Nipsnap2
Ivd
Efcab14
Lrpprc
Chmp4b
Osbp
B4galt5
Arl15
Traf3
Zcchc7
Camsap1
Ppig
Coil
Mtus2
Laptm4b
Eif2ak4
Ezr
Nr4a1
Spns2
Rnf8
Lyrm4
Usp4
Psmd9
Rab14
Pds5b
Xpo7
Klhdc2
Pspc1
B3glct
Nrbp1
Copa
Slc16a2
Klhl13
Meis2
Efr3a
Smchd1
Ntmt1
Rnf122
Arhgap19
Sun2
Rrn3
Ppp2ca
Usp40
Bin1
Robo1
Coro2b
Rgcc
Ddx6
Yy1
Arhgap18
Rusc2
Klhl5
Ppat
Pip5k1a
Hk1
Sulf2
Wdr73
Hspa9
Tgfbr1
Hnrnpll
Hspa4l
Itga6
Phf14
Ankfy1
Ankrd11
Cfap20
Ralgapa1
Gpr137b
Rbm24
Rnf216
Nol8
2610008E11Rik
Boc
Elp3
Saraf
Mindy2
Gramd1a
Tmem87b
E2f3
Setx
Blm
Ascc1
Tle4
Spg7
Stx1a
Smarcad1
N4bp1
Tgfb2
Arl5a
Arhgef12
Prkag2
Smarcc1
St6galnac3
Ccz1
Fam174a
Iqsec1
Ccdc85a
Dipk2a
Gtf2b
Sp4
Fam3c
Ldlrad3
Tcea1
Scn3b
Pex7
Mphosph8
Exoc5
Nmd3
Socs2
Rgs3
Adgrl2
Cbfa2t3
Abhd17c
Pank1
Slc43a2
Rragd
Hsf2
Pmvk
Rftn2
Npr3
Slc27a1
Fat1
Ankrd6
Anapc4
Elp1
Enpp2
Spg21
Ptpra
Ncoa3
Psmd14
Prpf3
Coro1c
Poc1b
Tmem132c
Tomm70a
Herc3
Birc6
Tcf3
U2af2
Atp5a1
Snca
Add3
Akirin2
Nup107
Cttnbp2
Terf2
Polr2b
Rcor1
Agap3
Nomo1
Dmxl1
Abcg2
Nsrp1
Nid1
Ncs1
Arl8b
Tbc1d1
Sgk1
Tuft1
Clta
Herc2
Nup98
Iqgap1
4833439L19Rik
Stau2
Wdr76
Ska3
Hmgn5
Fam135a
Kdr
Foxp4
Arvcf
Shroom3
Anapc10
Arid1b
Snap23
Taok3
Pgrmc2
Trerf1
Mef2c
Myo18a
Cep89
Anxa3
Camk2d
Smc5
Tuba1c
Zfyve9
Scaper
Dgkh
2610037D02Rik
Plod2
Luc7l3
Rbm39
Cbfa2t2
Rsbn1
Ophn1
Tnc
Adcy1
Fam114a2
Cdc7
Spen
Sdc3
Wtip
Zmat2
Cmas
Kif18b
Mtx2
Zc3h4
Cacna1a
Synj1
Pkn1
Hacd1
Agpat5
Tox3
Chordc1
Gnai1
Hnrnpu
Mast3
Exoc4
Epc2
Fam81a
Ppp1r2
Tmod3
Ptges3
Plxna4
E2f1
Hpf1
Ift74
Mapk1
Ndufs3
Fam98a
Cox19
Junb
Tmf1
Baz1b
Tcf20
Slc25a17
Tcf25
Sema7a
Birc2
Slain1
Tubb4a
Arhgap23
Emsy
Hsp90aa1
Afg3l1
Mpnd
Zdhhc20
Dnm1
Usp16
Serpini1
Cttnbp2nl
Slc25a33
Usp22
Vps37b
Atf2
Tbc1d4
Tyw1
Cdk1
Lrp8
Capza2
Zfp326
Rbms1
Tab2
Ccnb2
Ankrd12
Cebpg
Ecd
Ergic1
Ipo9
Dnajc11
Glipr2
Cpeb3
Nxn
Xrn2
Sorbs2
Stam2
Nim1k
Olfm2
Akap13
Hmces
Cacul1
Phgdh
Usp1
Cbx3
Zfp277
Rps6kb1
Pdhx
Psmd13
Vezf1
Uchl5
Pde5a
Eya4
Map2k1
Mnat1
Slc35a1
Pitpna
Pias2
Thsd7a
Psmd1
Mfap3
Dcaf12
Nphp1
Nrp1
Snrnp40
Psmc5
Mff
Hpgds
Gm47283
Nf1
Pim1
Ahi1
Ahcyl1
Ttyh2
Utp18
Smpd3
Top2b
Ptgfrn
Exoc7
Tsc22d1
Foxo3
Dennd1a
Pcx
Snta1
Bcr
Golga1
Helz
Prrc2c
Tcaf1
Rbms3
Ppp1r21
Dtd1
Cop1
Sema3c
Scap
Ssh1
Kidins220
Mob2
Taf15
Ube3a
Rab31
Nsa2
Ssu72
Clint1
Reln
Clspn
Cdk19
Cwc27
Bcl7a
Snx27
Exoc1
Sema5a
Snx7
Trappc13
Lzic
Olfml2b
Naa20
Atp6v1h
Eogt
Hcn1
Tpm3
Slc6a6
Fat3
Tgfbr2
Ints7
Rufy1
Vps53
Hacd3
Zwint
Orc4
Stard8
Fryl
Gls
Ttyh3
Nsmce2
Mindy3
Abl2
Flot2
Btbd10
Tspan13
Rasa1
Parl
Csad
Tbc1d9b
Mtmr1
Arpc1a
Kdm2a
Stx7
Pkig
Golim4
Wdfy3
Nup188
Pdcd10
Taf13
Gtf2ird1
Prpf40a
Stard3nl
Hmbs
Gmcl1
Srrm1
Eipr1
Arl6ip5
Hjurp
Zmym5
Ubash3b
Knop1
Ctps
Epha3
Plxnd1
Ap3s1
Aacs
Chp1
Cdc27
Cpd
Pex13
Ska1
Wiz
Erich1
Mia3
Egflam
Gns
Smad7
Zmpste24
Akr1a1
Retreg3
Mtmr3
Lbr
Paxip1
Psma6
Itga5
Stmn1
Adsl
Slc39a11
Mrpl1
Abcf1
Ndufa10
Pid1
Abhd12
Mylip
Nek7
Nsd2
Fads2
Taf5l
Sh3yl1
Atp6v1c1
Arpc5
Mdn1
Hivep2
Coq10b
Kank3
Pan3
Wdfy1
Fstl1
Ppp6c
Slc2a13
1810026B05Rik
Dach1
Gpbp1l1
Csrp1
Pisd
Agap1
Sptbn1
Rnf219
Dlgap4
Immp1l
Pik3c2b
Sh3gl3
Fra10ac1
Usp34
Mtfr1
Tspan5
Palmd
Cluap1
Glb1
Kpnb1
Tmem178
Rapgef1
Tbc1d16
Selenof
Ddx10
Slco5a1
Mfn1
Cry1
Runx1t1
Sertad2
Elavl4
Rere
Timeless
Tmem44
Ddx42
Hat1
Snf8
Odc1
Dlc1
Ddx47
Phf3
Rnf168
Gpcpd1
Oxr1
Ubqln1
Chka
Ddx3y
Ggta1
Lmnb1
Zc2hc1a
Dhx40
Zfp1
Neil3
Abhd5
Egfr
Rcl1
Tshz3
Pdzd8
Rab6a
Stx12
Cep295
Tlk2
Slc7a2
Sugp2
Psmd12
Ctif
Ccdc58
Gpatch8
Rps6ka3
Fam126b
Snx6
Arpp21
Ect2
Lrrc8b
Myo9a
Aspm
Hibch
Ndc80
Mbd2
Usp46
Stat3
Rai1
Cd83
Nde1
Rbm25
Erbin
Bora
Asap2
Meg3
Mms22l
Med6
Luzp1
Aplp2
Pank2
Fam168b
Fam222b
Slc4a4
Fscn1
Agpat4
Erp44
Vps37c
Gxylt1
Ube2k
Sh3pxd2a
Smyd3
N4bp2l2
Taf12
Ep300
Asrgl1
Stk3
Pla2g7
Prim1
Maf
Kpna3
Mtus1
Golga3
Xpr1
Plxna2
St13
Kmt2a
Atxn1
Rsf1
Per1
Itga1
Sptlc1
Usp47
Rnf10
Cep57
Tmed10
Nt5c3
Cep164
Maco1
Ncapd2
Gdpd1
Pard6g
Prox1
R3hdm1
Pbrm1
Plcb4
Snrnp48
Ubp1
Tnrc6a
Napa
CAAA01118383.1
Pepd
Eif2a
Tctex1d2
Fam124a
Itgav
Prkd3
Picalm
Vit
Tpm4
Lats2
Sipa1l2
Kras
Map3k1
Diras2
Grk3
Papss1
Oga
Dab2ip
Cx3cr1
Brix1
Rnaseh2b
Acsl3
Rabl6
Pcbp2
Nfyc
Gpc6
Tbl1xr1
Gsk3b
Ddr1
Larp1
Vcan
Bclaf3
Clpp
Ralgapa2
Lingo1
Large1
Ric1
Ebf1
Palld
Mlec
Dync1li2
Nipsnap1
Tshz1
Dnajc21
Camta1
Itm2b
Ppp1r12a
Aff3
Cep290
Sh3bgrl
Minpp1
Stag1
Nmnat2
Rftn1
Sugt1
Dcun1d5
Por
Ssbp3
B4galt6
Snx10
Lnpk
Zmynd8
Gigyf2
Srpk2
Hipk2
Copb1
Fgd5
Sort1
Cdh6
Eea1
Nudt5
Nectin1
Pole
Mfhas1
Thoc7
Ythdf1
Fdft1
Zfp148
Heatr3
R3hdm2
Cyb5a
L3mbtl3
Cep350
Crebbp
Slc45a4
Pbx3
Sf3b6
Thoc2
Clcn3
Tmem131l
C2cd5
Rab22a
Arid4a
Lmbrd1
Khdc4
Git2
Ccs
Frmd5
Ccnf
Hook3
Nampt
Ints10
Uri1
Vkorc1l1
Sinhcaf
Rsrc1
Sntb2
Hnrnpl
Ebf3
Ccny
Zfp106
Mdfic
Rad21
Cdc42se2
Ccnd2
Poglut1
Plekhm2
Atg12
Ogt
Dtnbp1
Nlgn1
Nedd4l
Pfkm
Nudt21
Smim7
Dap3
Acbd6
Hectd4
Pde7a
Gm49980
Pafah1b1
Ptp4a2
Noct
Trak1
Xpo1
Fbn2
Trappc11
Rnf217
Nudcd3
Idh2
Eef1g
Ogdh
Arpp19
Upf3b
Lrrfip1
Snap91
Strbp
Afdn
Rhot1
Anks1
Orc3
Qser1
Sec24d
Neto2
Nup85
Fam78b
Tln2
Ints9
Arl13b
Add1
Mat2b
Tra2a
Scn3a
Ndel1
Cers6
Dkk3
Ctnnbip1
Podxl
Kcnk2
Nrros
Gpat4
Depdc1a
Nf2
Scarb2
Skp1a
Ociad1
Cd47
Mapre2
Bbx
Pik3c3
Nsf
Ap3b1
Heatr6
Ltbp1
Ap3d1
Rad54l
Pcdh15
Samd14
Selenot
Cars
Capn2
Irs2
Cchcr1
Ptdss2
Zfc3h1
Gtf2h2
Mtss2
Tyms
Paip2
Kif26b
Cers4
Hagh
Zfp266
Sbno1
Rnf145
Eps15
Elp4
Ddx46
Sap30bp
Zfp821
Bcar3
Celf4
Inpp4a
Mmd
Yars
BC031181
Ubl3
Dek
Cenpv
Ube2j2
Rcsd1
Iqgap3
Umps
Itfg1
Cdk5rap2
Ubxn2a
Arsb
Anapc2
Ubr2
Rap1gds1
Patj
Wdtc1
Nudt3
Zcchc9
Rufy3
Qk
Cul1
Bmpr2
Ptar1
Cdk7
Miip
Cbx5
Zfand3
Tpx2
Sms
Dhx30
Pde3b
P4ha1
Gmds
Sec14l1
Gpt2
Myl12b
Borcs5
Ppard
Lhfpl2
Nusap1
Papola
Ccnt1
Herpud2
Ss18
Bicral
Bahcc1
Phyhd1
Srcap
Tbl1x
Copz1
Vamp7
Mras
Wdr61
Metap2
Vti1b
Prrc2b
Usp39
Nrip1
Tra2b
Uchl3
Fbxo28
Abcb1a
Clip1
Dram2
Slc18a2
Sh3glb1
Glul
Smim8
Setd3
Vdac1
Nfil3
Pde10a
Ncapd3
Prkx
Sdhb
Pdia3
Clpb
Dnajc7
Prrx1
Ifnar2
Bsdc1
Rnf138
Arhgap21
Ckap2
Zfp367
Atf1
Rlim
St3gal4
Ptpre
Cr1l
Rcan2
Msantd2
Elovl5
Csnk1g3
Yes1
Map2k5
Pdia6
Dapk1
Cfap36
Zfhx3
Itgb3bp
Shank1
Phldb2
Pgrmc1
Cpe
Tbca
Hipk3
Dnmt1
Mrps9
Nup93
Ssx2ip
Bicd1
Itpk1
Vps26a
Gab1
Rhoj
Smad3
Bace1
Usp15
Hnrnph3
Tmem245
Dag1
Pdlim5
Nr2f2
Tet3
Lims1
Ndufb1-ps
Tmem41b
H13
Sh3kbp1
Slc38a1
Pcmtd1
Ust
Phkb
Dot1l
Ube2e2
Rbm26
Cdr2
Wapl
Tenm4
Cers5
Snx30
Vps13d
Ubr5
Mb21d2
Mllt1
Rnf4
Ubr3
Trim24
Epha5
Osbpl1a
Wdr26
Ppp3ca
2510009E07Rik
Ctdspl
Tpst2
Sorl1
Ppp4r1
Mpv17
Acin1
Rassf3
Cmip
Axin1
Ppa2
Gmip
Uaca
Angpt1
Grb14
Ank2
Top1
Trrap
Tut4
Tial1
Ezh2
Tacc3
Suco
Elp2
Cs
Sdf2
Lama4
Orc6
Ccdc85c
Pogz
Ctdspl2
Itch
Slc49a4
Hibadh
Plaa
```
