## Supplementary File 1 for "Length Biases in Single-Cell RNA Sequencing of pre-mRNA": pbmc_1k.txt

```
HERPUD1
KAT8
MOB2
PYM1
PAICS
PERP
WDR33
DNAJC21
PLSCR1
DOP1B
ZC3HAV1
FUNDC2
TNF
DTX1
NCAPG2
HK1
GABPB2
TATDN3
FKBP15
TRAF3
SNHG32
FAM120A
RFLNB
NFAM1
NCOA4
LINC00937
SKP1
LYPLA1
WIPF2
NPAT
SGK3
MAP4K2
PABPC1
PGM1
NANS
ARHGEF40
NIPBL
RHOA
COL6A2
ZSCAN16-AS1
ZBTB4
WDR11
FRY
YBX3
ADAR
TFCP2
UHMK1
AAGAB
ANXA4
GNPTAB
CCDC170
EREG
ADSL
BSG
LPIN2
PRPF18
SDHA
AKIRIN1
GMFG
FUT11
HMOX1
DDX39A
MAP3K7
PLEKHO1
BTAF1
ZFAS1
NBDY
RGCC
SEC62
FCN1
RAD51
RAB27A
HNRNPC
MFAP1
RIOK1
DDHD1
MPC2
SH3BP2
ETFB
MAP4K1
UTRN
ARMC10
MTF2
LSM4
ITM2B
LYAR
NFIC
TYK2
FUS
ZNF43
LY9
ATAD1
KPNB1
CD247
ARAP2
HSP90AA1
TNFAIP8
SMC4
EIF1AX
HSPD1
BMPR2
KIF11
PPP1CC
DHX36
DPYD
PARP9
TTC39C
NLRP3
HADHA
ERO1A
XRCC5
UBE3C
CPVL
SRSF4
PLXNC1
RSBN1
LIMK1
HIBCH
HDAC2
MINDY3
TFEC
KDSR
HDLBP
IL7R
TMEM176B
GPR155
UBE2K
TRABD2A
LSM14A
UVRAG
WDR70
RHBDF2
ZMIZ2
ASCC3
POLR2A
TNK2
NDUFB2
ELF4
IQGAP2
PTTG1IP
LARP4
RRP1B
WAPL
LAPTM5
RHOQ
FAM160A2
HCLS1
ZFP36
IQSEC1
SMNDC1
ACTR1B
DEPTOR
SBNO2
PANK3
SRRM1
CTSC
TACC3
PTAR1
SLC25A32
EIF2S3
SLC8A1
CD8B
SLC7A7
ING1
SNHG25
POLK
RAB3GAP2
NUSAP1
PUM3
YTHDC1
RERE
ZBTB43
CCDC186
BDP1
KAT6A
N4BP2L1
RLIM
HNMT
SMARCA2
TGFBR2
UQCRC2
RHBDD2
DMTF1
ZNF844
LRRC28
DYNC1H1
KPNA4
LUC7L2
ZNRD1
TENT2
CASP3
MAPRE2
MTMR6
PRPF4B
RPLP2
DNAJB12
CEP63
EEA1
YWHAG
PIK3CG
RALBP1
TLK1
NCKAP1L
SRC
FMNL2
SOAT1
CLEC2D
VAV3
PPP1R21
FLOT1
SETBP1
POLR2E
STARD7
ATP2A2
OSTF1
MX1
NUDT4
GTF2F2
RNASET2
OSBPL8
PRPF8
TBC1D22A
PHACTR2
CD46
KLRD1
PELI1
ATP6V1C1
PRKAG2
SAT1
IKZF3
RALGPS2
KLF4
APOBEC3G
ACBD6
ETF1
TNFAIP3
DUSP16
SYK
KDM7A
TESC
SLC38A2
SRD5A1
BABAM2
XBP1
MXI1
PACS2
BANP
APOL3
CTNNBL1
OPTN
TSC22D1
CSF2RB
LRMDA
ARFGAP3
TMEM123
SREBF2
SP110
MTF1
PLXDC2
ADGRE2
PLCB1
NPM1
CS
XPOT
ING5
EIF2B3
SART1
RABGAP1
ATXN2L
GLG1
ZNF836
ATP6V0A2
YBX1
NUFIP2
FZD3
CPNE1
POMP
SLFN11
LYSMD3
BBC3
HNRNPL
SMAD2
SARAF
SAE1
RUFY1
HMGN3
MIA3
ZFAND5
RPS6KC1
PSAP
KYNU
GMDS
TXNL4A
SCP2
NUP155
TNFRSF1A
TBXAS1
PPTC7
PDLIM5
CHCHD2
NMRK1
TUBGCP2
DEF6
ME1
CAMK1D
MCM6
SUSD6
PAK1
CLECL1
ITM2A
ARF1
ELOC
ARID4A
SEC22B
NCL
TM9SF3
LYZ
SSBP4
GOSR1
DAPK1
LYPLAL1
MFSD1
IDS
APLP2
IL4R
PRMT2
ABLIM1
UBE2J1
SESTD1
CHD9
CEP135
PRMT9
GK5
OAF
BIN2
RTN3
LCMT1
UBR5
ACTN1
BPTF
NPL
XYLT1
MRE11
VEGFB
TRAT1
TRAPPC2
ZCCHC7
TBC1D1
TRPV2
PHF3
FOXK1
ITGAM
RANGAP1
IFI16
LRRC58
PXK
TRAPPC3
LAIR1
SLC36A4
FAM204A
CYTH4
SAMSN1
MZT2A
FTH1
ERGIC1
ADGRE1
LARP1
PECAM1
SLMAP
TIMM44
RAB5C
RPAP3
DDX52
SPG21
CUX1
AHCYL1
MTCH2
MLLT1
CRAMP1
LRP1
ATP6V1A
ARHGEF3
GPR160
CDC16
TSPAN3
MS4A1
RSBN1L
FRA10AC1
SRSF3
MACO1
USP14
WDR48
INPP5D
VPS35
C5AR2
CD58
SERPINB9
UBAC2
ATP6V0A1
TRA2B
RSL1D1
RBPJ
SPNS3
FAM193A
PTGER2
SAFB2
CACNA2D3
TCF4
TFEB
CLPB
DCAF8
DENND11
USP6NL
ARID4B
PRORP
SCFD1
SLC25A33
ZBTB38
MED30
B2M
OGT
DNAJC5
MTG1
CHMP3
CHD1
UXS1
GMCL1
DUS2
IGHD
SEMA4B
CCNL1
ZGPAT
POU2AF1
MECP2
LTA4H
NDUFA5
FAM91A1
KDM5C
UPF3B
USP10
MGA
CHST15
RFC4
GAS5
DAP
STAT2
AP1B1
SCAMP3
ITK
DAD1
SF1
MRPS36
TMEM189
TLR2
ATG3
ARL3
DNAJB11
TNFSF13B
RBM26
PPA2
ANPEP
MNDA
ZFP36L2
TMEM192
MAGOH
SENP2
CHST12
FCMR
GTF2B
CTNNBIP1
PTGS1
PGK1
RCHY1
FCRL2
DIP2A
VPS4B
AP3S2
IQGAP1
VIM
GBP2
RCC2
MRPS6
SMARCB1
ARF4
PSTPIP1
EZR
ZCCHC17
PTPN18
MTHFD2
POU2F2
DYNC1LI1
DCAF11
WBP4
DYNC1I2
EMB
RESF1
MAML2
CCR6
FLNB
APH1B
RGS18
UBE2Q2
ARMH1
NUDT19
PIP4K2A
GYG1
SRGAP2
TMC6
TLE4
ILRUN
FTSJ1
S100A10
CUL1
GRB2
NDUFS4
TAGLN2
SPOP
TRGC1
STAT6
NXF1
CDC14A
METTL2A
ARPC3
ST3GAL1
VCAN
YPEL5
CHST7
COMMD9
HPCAL1
SLC8B1
EVL
PTPN2
IPO8
WDR26
MORN3
RBM17
MTCH1
NPLOC4
XIAP
TES
GXYLT1
RNH1
PCNP
DPYSL2
RAD51C
PMF1
GAA
IFNGR1
AFTPH
PIK3AP1
HDAC7
TREM1
SETD2
EGLN1
C5orf15
RUFY3
DCAF13
ANXA11
AGPAT3
SLC15A4
MCMBP
PMVK
CASC3
NCOR2
DCAKD
ZSWIM7
GUCY1A1
HELZ
BRD7
KLF3
RWDD4
GIMAP8
KIF22
UBR2
DEK
SF3A1
RMND5A
DCTN2
TNFSF10
PRKACA
GSN
S100A11
ECHDC1
PDCD4
AKAP9
UBE2H
SUSD3
SMC1A
PI4KA
JDP2
FUT8
SAMD9L
KIF20B
CFLAR
GMNN
SELENOF
PHKB
UCHL5
PRCC
EPS8
SEMA4A
GPAT4
NELFE
PLAAT3
ANXA7
POP4
PARL
RAB2A
CYBB
KIAA2026
ITCH
ZNF302
OSTC
AC090204.1
GABARAPL1
CLASRP
ARHGAP1
ANP32A
STK4
ASH1L
SHOC2
GOLGA3
MAPKAPK3
DNAJC3
FLT3LG
FAM102A
CD22
TOMM20
APP
CD244
ARHGEF11
MLXIP
SRM
ZNF106
STAU1
FRMD4B
IMPA2
DYSF
DIAPH1
DAPP1
TASOR2
RTN4
OASL
BRD1
ADNP
SRRT
TCF25
CPD
SLC16A7
CD72
MANEA
PGAP2
AKNA
SLC12A6
PTDSS1
GRSF1
ZEB1
FNTA
ZNF622
PITPNA
PAIP2
PIGK
FEZ2
FAM3C
CCS
ZNF516
HLA-DMA
MYL12B
CREB5
RRP12
ANXA1
SEC31A
CBLB
MORF4L1
MSN
HNRNPR
ATRX
GCLM
RNF145
MIB1
KDM4B
CD53
LILRA1
ATP5MC2
PARP14
CCDC69
CMC2
OSGEP
OTUD5
DHX9
PNRC1
DHFR
NOSIP
CKAP2
TMEM170B
PIK3CB
PRF1
PGM2
SEC11A
TBC1D9B
CASP4
OTULIN
FOXJ3
USP1
TXLNA
PTEN
CCDC88C
KMT2C
HLA-DQB1
RPP30
MRPL3
DENR
PIEZO1
ENO1
TAF2
MAP2K3
CNTRL
RNFT1
TASOR
CUEDC1
PRR5
CLPTM1
R3HDM4
UBXN11
PCM1
STOM
YWHAZ
RAD21
ACSS2
METTL23
CTDSP1
RAB32
PARP4
ATP6AP2
GNAI3
ANKH
FBXL20
CNBP
UPF2
SRSF10
ATXN1
HMGB1
BTF3L4
ORAI2
KDM2A
HSPB11
VNN1
RAPGEF1
EIF3L
BAG4
ZRSR2
PER1
ETFA
MON2
RBM33
POM121C
GLIPR2
RFX1
MYADM
MAN1A2
PTK2B
SAP130
NOTCH2
SLC25A37
PTBP3
GORASP2
WASHC3
SPRED1
SEM1
RARS2
LYST
CDC42
AGO2
ARHGAP21
OTULINL
PRPS1
MBOAT7
ULK1
PACS1
BRWD1
SUPT6H
ADD3
LRPPRC
CPSF6
TPMT
RNF10
PTPRJ
COPS4
MOB3A
VKORC1
SRPK2
LMO4
ZNF292
SPOCK2
MTDH
UCP2
RSL24D1
ATP2B1
PPM1G
ZNF787
CKAP5
FNBP1
DCUN1D1
SERINC1
SCPEP1
TIFA
SNHG5
CWF19L2
USO1
HNRNPD
ABI1
ATP2B4
CMKLR1
YTHDF3
GRAMD4
ZRANB2
CEP78
SCRN1
CCDC167
ERN1
EWSR1
LNPEP
FAM126A
CSDE1
TRAF3IP3
LY75
HELB
LINC02422
PLA2G12A
FOXN3
NDUFA6
URI1
METAP2
GNPAT
GAPVD1
ATG13
DOCK8
TMEM243
GNL3
CTBP2
BARD1
STK39
RAB22A
SENP5
PPP2CA
PRPF6
REEP5
DAZAP1
ZC3H14
SUGP2
JAK3
AOAH
ZMYM6
FCER1G
MARK2
AGFG1
ZNF92
PIKFYVE
ASAP1
NAA38
THOC2
REV1
LITAF
VPS13A
TMEM167A
MICOS10
PRDM2
PTPN4
SMC3
DDX27
PLAUR
DOCK2
CEP290
ALDH2
PHTF2
NDUFA9
SERF2
HMGXB4
BCL11B
AFF4
HEXA
TXN
PHACTR4
METTL9
GMIP
METRNL
CHURC1
KLRG1
ELOVL5
PAPOLA
MARK3
LBR
EIF3J
HUWE1
PPM1F
SEL1L
OXR1
NCOA1
IRF4
CYB5R3
LAMP1
DICER1
NEURL1
HSCB
ZSWIM6
AP3S1
GNA13
SMC5
GNAQ
PSMD14
HDGFL2
RNF144B
NEMF
GRAP2
TTC38
ESYT2
ANP32E
ABCB10
PARN
GLO1
CACUL1
WASHC1
SUMO1
PSMA2
ARRB1
EGLN2
GPBP1L1
ELK3
PCNA
KPNA3
ATF6
ITGB1
TMOD3
PAK2
GNB1
IRF1
ADAM10
CWC15
MAP2K2
USP33
HIVEP3
PKM
GTF2H5
FBRS
TRIP11
HLA-DRB5
MEF2D
SERBP1
RAP1GAP2
FAM117B
SNRPD1
NPTN
NCLN
RPS6KA5
RPL41
NFKBIZ
SND1
SEPTIN7
USP16
ST13
CCNY
KLHL18
GNB4
IGFBP7
CLEC2B
MTHFS
ZNF326
RANBP2
ODF2L
UBE2G2
HNRNPA3
ARIH1
MCCC2
HERC1
MAP7D1
LAT2
F13A1
TGFB1
VMP1
HS3ST3B1
RARA
TRIM33
TAF1D
RLF
RNF175
HOOK3
SAMHD1
ARL6IP5
MFSD14B
FCRL1
SGSM3
EPHA1-AS1
PLIN3
CDV3
NDUFAB1
CYB5R4
SMCO4
MAP1LC3B
OXNAD1
PLEK
PSMA1
CMPK1
ARRB2
RP2
SLC38A10
SCYL2
IL6R
NAAA
NLRP12
UBE2G1
SLBP
PLXNB2
BTG2
POU2F1
ANP32B
DPP9
ODF3B
ABCC3
PLBD1
METTL16
PDK3
PRKACB
TMEM245
SNX9
COLGALT1
RAB18
CHI3L2
NMT1
USP25
CUL4A
IVNS1ABP
DERL2
GLYR1
DAAM1
WDR43
RABGAP1L
RHOH
NUCB2
MAPKAP1
DGKZ
NEK6
RAD23A
YWHAH
CKLF
SNRPA
NSD2
PPIG
PRKCQ-AS1
IFI44
CSF1R
TRIB1
TSNAX
RCSD1
POLR3GL
PSMB2
TMEM63A
P2RX4
MCUB
APC
PARP8
HECTD4
RAB5IF
RASSF3
CSNK1G2
VIPAS39
FAAP20
RBM6
AKR1A1
PPP3CB
LY86
CARS2
EIF4E3
IFNAR1
IDE
RPL31
PJA2
TXNDC5
PSMA5
CAST
USP8
RTF1
SUPT5H
PAN3
DENND3
FBN2
LMTK2
APPL1
JMJD1C
CERS4
ENOPH1
PGM2L1
RSRC2
ASF1B
CBFB
COPS3
SNX2
FAM110A
NBPF19
EZH2
FIS1
CD82
YWHAE
KLF6
WASF2
PDCD6
MAP3K8
MTIF2
HPS1
CELF1
DENND1B
EHD1
GPI
DUSP22
CD5
RB1CC1
C15orf39
ATP5F1C
CDIP1
SECISBP2
SEC14L1
WASHC2C
DDB1
PTPRA
NFKB2
PRRG4
GGA2
ZYG11B
ATP5MG
CLEC4C
UBE2V2
RPS20
MYCBP2
SLC35A1
BST1
CDKN1B
MAPK1IP1L
CLCN3
BSDC1
NSD3
GRPEL1
UBL3
HDAC4
FKBP5
KMT2A
ZC3H12D
BCL2A1
ZKSCAN1
BRD2
BTG1
CIR1
HP1BP3
CNOT10
ASL
FAF1
RPF1
PLEC
EIF4A3
EIF4EBP2
G3BP2
BACH2
SIRPB1
CNST
ACTR3
ADD1
MPP7
TMEM50A
PIAS2
NFKBIA
SENP7
WAC
NAIP
MYO1F
FOXO3
SPCS2
CBX3
SGMS1
NCAPD2
CBWD2
ITPRID2
CYLD
SPI1
SH2D3C
CEP126
LPGAT1
EAF2
STK10
CYTH1
SPTAN1
ABCF1
MANBAL
NCOR1
NUDT5
STAT3
KTN1
NCEH1
GAS7
VIM-AS1
NADK
TNFRSF10B
ETFDH
STX12
VPS13C
STK38
YY1
RASSF1
GPCPD1
ERCC1
MYO1E
ODC1
CEP57
SNRNP200
SEPTIN6
GUSB
IFT57
SHMT1
STARD3NL
IL1B
EEF1B2
RBMS2
HNRNPLL
FYB1
NT5C3A
UBXN7
CNR2
PTGES3
NISCH
TFDP2
RBM39
PLGRKT
DMXL1
ZNF148
UBE2D3
TIMMDC1
KIAA1109
JMY
SETDB2
SGF29
RASGRP1
STARD4
TSHZ2
DSTYK
CSNK1A1
CUL3
CAMTA1
C1D
EIF4G3
SRSF5
TNFRSF10A
CTSH
NDC80
AURKA
ACER3
SYNE1
PHF19
GRK2
USP39
DENND2D
FEM1B
RPL13A
PPP1R2
CTSO
MGMT
PCED1B
HSPH1
PGRMC2
ZC3H4
TBC1D10A
CBLL1
NBR1
RPA2
AMD1
STAC3
CMIP
UHRF1
CD48
DTWD2
EYA3
SUSD1
ASGR2
SON
SETD1B
ARHGDIB
IL18R1
PIK3R2
GNL2
NBPF14
YWHAQ
HCK
ZBTB7A
CYBA
ZFAND2B
SARNP
NEK7
G3BP1
LAPTM4B
SHARPIN
ATF3
TBC1D32
PFDN2
RNF115
MAP3K7CL
TIPARP
TXNDC11
MLLT3
TMEM33
KCTD5
SYAP1
SLK
ANAPC16
PYHIN1
DCP1A
EFR3A
ALKBH5
ILF3
ZBTB40
CHKB
ST3GAL5
MOB4
TCTN3
PPP3R1
ZMIZ1
NAA16
PDCD10
FAM168B
RNF135
CPEB3
RETREG1
SF3B2
BCL2
NUP210
OSBPL11
PTPRC
TNRC6C
RREB1
SMS
XRCC1
URM1
ITGB1BP1
TFDP1
GATA3
ELP2
DDX46
SEPTIN9
KIAA0040
UBXN4
MAPK8
KDM6B
UGP2
TRAF5
ZFC3H1
MRPS5
RBBP6
STRAP
DBNL
DGKA
CHD8
SEC24C
KMT2E
JMJD6
GTF2E2
HNRNPH2
C6orf62
PPP2R2D
RNF31
WDR1
ZFX
TNIP1
ACYP1
SPATA6
FAM53B
POLR2D
R3HDM2
CCDC88A
UBTF
PRKDC
LINC01578
PTPN6
CAB39
LMAN2
ZNF638
MRPL39
ATP6V0D1
NAGA
TATDN1
PLEKHA3
CYSLTR1
THEM4
HNRNPF
SINHCAF
RNF185
RUNX1
COL19A1
DESI1
DIAPH2
ERBIN
ANKRD12
TALDO1
GYPC
HRH2
KIAA0930
PDCD6IP
SAP18
PCNX1
SDCBP
CLSTN1
GON4L
PRAM1
PREX1
VPS53
OSBPL5
CDK6
MDM4
RALGDS
LEF1
MBD3
COPA
PTAFR
SEL1L3
RAF1
TXNRD1
N4BP2
C7orf50
ARCN1
SULF2
SDHB
MANBA
IQCB1
SNRNP40
KCTD20
YTHDF2
NMRAL1
ARMC1
RPS9
TET2
CDKN1A
MPHOSPH8
SERPINB1
MACROD2
BAZ2B
LETMD1
RAB31
LEMD3
FOS
CYP27A1
CCT2
ATP5F1A
CLIP1
USP48
CCND3
NDUFB6
UTP6
UBN2
DDX60L
ATP6V1G1
PANK2
SLC15A3
PTP4A3
IRF2
RAD50
IPO7
DNAJB14
MRPS27
CAMLG
NOL4L
FIP1L1
CXorf21
BCL7C
ATAD2
NUP50
RPSA
PDCD7
ZBTB8OS
RNF146
ABHD3
NBN
CLEC9A
MICAL1
TMX2
SLC35E1
NUMB
PIAS1
TSHZ1
ACSL3
COTL1
EBP
UBE4A
WDR76
SNX29
PRCP
EIF4G1
FLT3
ATP2A3
PITPNC1
SLC30A7
EBAG9
AKAP8
ENG
NIN
EMC7
MYLIP
PRPF39
LUC7L3
QSOX1
PLEKHA2
CCDC90B
PHF20L1
TAPBP
HK2
RAB14
CD44
HSP90AB1
RCC1
MAP3K1
CLEC1B
CLEC7A
RASA3
MYBL1
SQOR
GIGYF2
SUZ12
RTN1
FLI1
TNRC6B
OSER1
PRKX
CD83
WDSUB1
NDUFC2
VAC14
DCTN5
GCC2
IGBP1
TOP2B
CCNL2
TBC1D4
USP9X
ZNF639
RPS29
VAV1
MFN1
LYSMD2
MED15
PELI2
AATF
SKAP1
F11R
ZDHHC7
VPS36
ATP1B3
MBD2
PCMT1
AP2A1
RFT1
GNA15
ACSL1
NRIP1
NSUN3
ZFPM1
NSUN4
USP28
CREBRF
PLCD1
TRDMT1
FOSL2
CSNK1G3
GINM1
PRPF40A
C1orf43
DCP2
GRK3
BCL2L1
SBNO1
NCAPH2
PPA1
FCRL3
COMMD1
TPR
XRCC6
ANXA2
CALCOCO2
SERTAD2
CPSF2
DIS3
SPEN
MADD
CCDC47
UBE2D2
SNX14
TMEM87B
OLA1
TMBIM6
FLNA
TXNDC15
ARL8A
UBE2F
MAP3K5
PRNP
BCKDHA
RABIF
CD52
ABRAXAS2
MLF2
MAP2K6
HDAC5
TMEM43
GSTO1
CCM2
TBC1D7
BRD4
GOLIM4
CPNE3
HNRNPH3
RAB5B
BTBD7
SFXN1
ZFAND6
C6orf89
UBE2Z
PNPLA8
HDAC9
CD36
ZDHHC2
COPE
MKRN1
PPP1R12A
TMEM156
SP140
SNHG6
WASHC4
JARID2
GNG7
NOP58
VBP1
ANAPC7
GPRIN3
FNBP4
LPXN
RAB11A
ANKS1A
UHRF2
SMCHD1
MEF2C
IFNAR2
CAPN2
FRG1
RNF111
RAB37
HBEGF
HECTD1
GALNT1
CD38
CASP8
MIR29B2CHG
ETHE1
STX11
HMCES
TBRG1
CORO2A
RSRC1
TXN2
RAPGEF6
HLA-B
MAEA
BICD2
ITSN2
SKIL
ARPC5L
ARID1A
ARRDC4
NUP88
PWP1
OXCT1
AGO3
IARS2
IDH2
AZIN1
YY1AP1
ACOT9
TMEM91
NONO
OSCAR
GAB3
CCT6A
INTS10
ACAP2
EXT2
EDEM1
SPIDR
ZNF207
MIIP
CWC27
SP3
AGO4
YAF2
PILRA
TNKS2
SRGAP1
KLF2
BOLA2
SLC12A7
SNTB2
LDLRAP1
CHMP4B
RCOR1
KRCC1
SLFN5
KDM3B
SHTN1
TMED5
EAPP
KIAA0232
IBTK
TCERG1
PRXL2C
PNISR
ACTR2
HINT1
SEC11C
CD164
TBC1D9
CD8A
RABL6
GANAB
PTPRE
SRP54
GNAI2
FBXL5
ATXN10
YME1L1
STX5
RBL2
CEP162
ZNF430
SOD2
GOLPH3
ASPSCR1
FAM133B
HAGH
SAMD8
PNN
CHD4
FNIP1
ADK
CNOT2
NGLY1
BAZ1A
PON2
C16orf72
SRSF11
KLHDC10
HMGN4
CTSB
SGK1
BCL2L13
FCRL5
AK3
DDX50
TPST2
SS18
DDX58
ISG20
RNF149
ZMYM4
UNC13D
OAZ2
SCAMP2
OCIAD1
HDHD5
TC2N
PTPN12
AKIRIN2
RAB7A
CANX
NFIL3
NCF1
CTCF
SH2D2A
PNP
ILKAP
GRK5
NAMPT
RBM47
SF3A3
PSMG2
PISD
PUM1
RSRP1
MRPS22
POLR2B
NACC2
TACC1
TXK
BCL7A
MLH1
AHR
CAPZA1
UBE2N
SLC25A51
STXBP3
SLC25A46
PPIA
C5AR1
RXRB
LRBA
GMPS
PDXK
FBXW7
MAD1L1
HLA-DRB1
WDR45
CNIH4
F5
SRSF7
ASRGL1
MAN2B1
AFF3
TSPAN13
ADAP2
C12orf49
NRDC
S100Z
GLRX3
CCR7
POLR3C
IRF8
DSE
COQ5
FGD3
TAF1B
UBE2I
ARHGAP4
TPD52
CAMK2D
SPON2
CSF3R
RALA
SPART
SORL1
TTC37
AP3D1
EML4
AMFR
FDFT1
THRAP3
HDAC1
GNG5
MVP
ADPGK
TMEM248
WHAMM
HSPA4
FAM210A
RYBP
ATF7IP
RAB6A
GPR132
C1GALT1
DRG2
BAZ2A
AKAP10
PLBD2
ERH
SDHC
KHDC4
TKT
LGALS2
RBX1
DENND5A
LIPA
ITGAX
SELENOT
BLVRA
CD2
HAVCR2
UBE2B
TRAM1
NSMCE2
COMT
GPAT3
DTWD1
ATP6V0E1
ABCA7
KHDRBS1
PPP6R1
ING4
RFX3
ROCK1
USP15
CDC123
RIF1
CSGALNACT2
TLN1
ELMO1
ZDHHC17
MX2
RIPOR1
UBE2L3
DDX1
HBS1L
SFPQ
BANK1
CORO1C
TRPS1
NAA15
ST6GAL1
SREK1IP1
CPSF3
PRPS2
SUB1
SMARCC1
XPA
STX7
TRNAU1AP
NDUFA12
DST
STK11
COPG1
ELF1
COP1
SLC18B1
EIF2S1
PPP6C
LINC00926
FCER2
CRYBG1
CYTIP
HSPA9
MKLN1
LONRF1
ZNF655
DENND5B
CCNI
ATP11A
LMNB1
SH3GLB1
CLSPN
WDR74
DOCK11
ANGPT1
ARID5B
ZNF721
SRRM2
GDI2
RABEP2
FYN
FAM111B
KLHL8
SUGT1
CYBRD1
MRPL18
PAX5
FBXO7
VIRMA
RPS6KA3
AP1S2
CTDP1
MTPN
RNF125
PRRC2C
BRK1
RPS5
ANXA5
LSM2
ABHD2
ETV6
SURF4
PDK1
LPCAT2
TAOK3
UBQLN1
CYFIP2
LRRK2
ECHDC2
MAGT1
KLF9
VASP
PPARA
CCAR2
UBE2V1
C19orf12
LZTFL1
NPEPL1
BCL11A
CLEC4E
MPP1
RNF114
LSM5
PAG1
TUT7
SNX10
SPINT2
ZC3H15
AAK1
PRKCB
SMARCD2
RPL21
MRPL48
EIF4B
AKT2
MYO1C
RSF1
PHF11
YTHDC2
ZNF609
TIMM17A
ZC3H8
CDK13
BIRC6
ARID3A
RBBP5
MSI2
CDH23
EDEM2
TBX21
PARVB
TRGC2
CENPC
LCK
GTF2I
TESPA1
CD302
EMP3
KIAA0319L
ITGAE
PRKCA
CCNH
FGD4
SDHAF3
USP4
CYP20A1
MERTK
MIS12
SUMO2
PAFAH1B1
TAPBPL
SLC39A1
KAT7
CDC5L
HIPK1
SERTAD1
NAE1
UBE2E1
ZFAND3
RPN2
CR1
IP6K1
CNOT7
TOP1
ROCK2
ORAI1
GAK
HEXB
PDE5A
CARD19
ZFP36L1
SNRNP70
CD300E
ALG5
TTC3
NT5E
TGIF2
SASH1
FMNL1
IRS2
LRMP
NUB1
SMAD7
PKN1
CD6
ZBTB18
OSBPL10
PBXIP1
RPL28
ZMYM2
RPAP2
NSMCE1
ASAH1
TRIP12
KDM5A
ICA1L
UBE2R2
ZDHHC21
FAM76A
TPM3
MPP6
CHCHD3
PDIA3
PTCH2
ACIN1
CDC40
MLKL
GSK3B
IGF1R
LINC02397
DNAJC15
SLC20A1
MCUR1
MAP4K5
SLU7
RAVER1
CKAP4
COX5A
DERA
MDH2
POR
U2SURP
LMNA
SEC16A
PSTPIP2
EVI5
GPATCH2
RTCA
MAN2A1
PRKCQ
REEP3
SLC25A24
RRM1
FYTTD1
ATP6V1E1
KIF13A
EMC3
CNN2
MIDN
PMEPA1
SASH3
XPO6
RIOK3
BZW1
FAM162A
JAML
CD163
NRBP1
MICU1
ZSWIM8
NXPE3
AGTPBP1
RBM25
RNF24
SNRPC
PPP1R10
UBE2E2
ZBED4
TMOD2
SLC43A2
DNMT1
EIF4A1
SENP6
PRKCH
MKNK2
NDFIP1
TMPO
ARHGAP17
SMARCD3
SKAP2
RBCK1
PPP1R7
TCEA1
DRAM2
HSPA8
WDFY2
DOCK10
UBALD2
STRN4
PPP4R3B
SYPL1
NOL9
EBF1
DNAJA1
KPNA2
BLVRB
CAPRIN1
NIPSNAP2
CELF2
RNF44
USP46
ZNF107
CRLS1
DNTTIP1
AP2S1
TCF7L2
CDS2
POGZ
EP400
NFIA
ITGA2B
SMPD4
RBL1
CDC42SE1
PPP2R5C
IL18
HELLS
PIH1D1
SP1
OFD1
ANTXR2
CDC37
CCDC66
SSBP2
MEAF6
CAPZB
TAB2
RAP2A
TNS3
CBFA2T3
ADGRE5
CENPK
SFT2D2
CABIN1
DDI2
DGKD
ARL6IP6
SLC35A3
RPA1
ENY2
DHX40
TRMO
GFPT1
CREBBP
RNF216
HGSNAT
TOLLIP
SETD3
SAFB
CLEC10A
UBE2J2
DNAJC8
ACADM
PLCL2
NSD1
CFAP36
EIF4E2
GOLGB1
CNOT8
TAX1BP1
EIF3A
RNF130
LIMS1
CBX1
MS4A6A
SIRPA
ELOVL6
CCT3
ISCA1
PIGX
ACTL6A
OPA1
ECSIT
FNDC3A
RGS3
NABP1
SNX6
RAP1B
JOSD1
UBA2
RALB
SSU72
UGCG
RFC1
EFHD2
SAP30BP
DDX21
ST8SIA4
RNASEH2B
MSANTD3
TXNL1
IST1
IFI30
ITGB3BP
BOD1L1
BCAP31
STARD3
MRPS35
SPATA13
TPD52L2
ZBTB20
ZNRF2
RASGEF1B
UQCRFS1
SNU13
HK3
KIF2A
GZMA
RIT1
TNRC18
RBM23
LPP
MTIF3
HAUS1
CBX4
BBX
TRAP1
DNAJC1
LINC02446
PIK3CD
HEXD
KLF11
RUBCNL
LYN
CALM1
IL17RA
CCND2
RPS27
CD99
ARHGAP27
NDRG1
ARHGEF6
DGLUCY
AC092821.3
NRP1
PSMD12
ANAPC5
MED13
CRYL1
SLC3A2
RHEB
GID8
MYH9
CAT
VPS13D
INO80D
CYP51A1
RTRAF
SC5D
UBR3
ETNK1
HLA-DQA1
ERICH1
XRN1
TMCO1
LDHA
DNAJC10
DDX39B
ANAPC11
MXD1
DBN1
DESI2
TMC8
PLEKHF2
NR1H2
PSMA7
RSU1
RAP1GDS1
PHF20
ARPC2
PTPN1
GPATCH8
EFTUD2
CALM2
TOP2A
SLC39A11
UBAP2
TNIK
MAL
RBBP8
AIMP1
GRAMD1A
TAF3
SWAP70
TTYH3
STK26
DYRK1A
BID
FAM107B
CNDP2
RAB21
GLB1
RPIA
ZNHIT6
CHD6
FLOT2
TRAPPC11
IMP4
CEP170
SEC63
ZC3H7A
TDG
COPB2
SPG11
SESN1
APBB1IP
P2RX1
ACSF3
PRKRIP1
JAK1
AKAP13
EHBP1L1
ZDHHC20
CXorf38
NXT1
NFKB1
RC3H1
DTD1
TPM4
SEC61B
PARP1
ITGA4
GGNBP2
AXIN1
ADAM9
AP1M1
KCMF1
SMAD4
AL139020.1
MGLL
STAG3
DCAF5
ZBTB44
RUNX3
BRAT1
CD300LB
SH3KBP1
SFT2D1
SLC7A5
QKI
RNF126
CTNND1
BASP1
BTN3A2
OAT
FXR1
PICALM
CAND1
C20orf194
SAMD4A
STK17B
HERPUD2
SNX3
HNRNPA2B1
CHP1
PEPD
CERT1
SPTLC2
RPL11
PPIL4
IL13RA1
SLC66A3
SLC38A1
MGAT1
PRDX4
LSP1
TNFRSF1B
MPZL1
CD4
RASGRP2
RAB10
CRK
YWHAB
CHPT1
RILPL2
SPPL2A
PPP2R5A
GALNT2
MAP4K4
ZC3H13
AIP
CHST11
SNRPG
GTF2F1
LGALS3
TNPO1
ARL6IP1
VPS29
CD2AP
SLC40A1
GPATCH1
UFD1
IKZF1
ASXL1
EPSTI1
CCDC174
SLC25A40
FGR
KIAA0513
DUSP5
GK
DDX5
ITPR3
KLRF1
DYNLT1
DEGS1
TBCA
ARHGEF2
ATP6V0C
TGS1
AP3B1
ST3GAL2
SREK1
SRGN
MAPK1
NSRP1
TRERF1
EIF3D
IL27RA
SPATS2L
RNF213
HAPLN3
SYMPK
ATXN7
PDE3B
NDUFV3
```
