## Supplementary File 1 for "Length Biases in Single-Cell RNA Sequencing of pre-mRNA": heart_1k_rej.txt

```
AC125149.3
AC125149.1
AC125149.4
AC125149.2
AC125149.5
AC133103.1
AC133103.5
AC133103.3
AC133103.6
AC133103.4
AC133103.7
AC168977.1
AC168977.2
Vmn1r186
AC102264.1
Csprs
AC132444.1
AC132444.6
AC132444.3
AC132444.5
AC132444.4
AC132444.2
Spry3
CAAA01165726.1
AC087559.2
AC087559.3
AC140325.1
AC140325.2
AC140325.4
AC140325.3
Vmn2r122
CR974586.4
CR974586.1
CR974586.5
CR974586.3
CR974586.2
4933409K07Rik
CT868723.1
Gm10931
AC164084.3
AC164084.1
AC164084.2
AC165294.1
AC165294.3
AC165294.2
AC125178.2
AC125178.3
AC125178.1
AC123873.3
AC140365.1
AC123873.1
AC123873.2
AC163611.1
AC124606.2
AC133095.1
Gm16367
AC126035.1
AC163611.2
AC133095.2
AC124606.1
AC234645.1
Fasl
Aox1
Rgs20
Elf3
Brinp2
Ly9
Cd244a
Pax3
Tomm40l
Nr1i3
Apoa2
Nectin4
Wnt10a
Cryba2
Kiss1
Serpinb2
G0s2
Ugt1a6a
Rxrg
1700016C15Rik
Tmbim1
Hsd11b1
Il19
Il10
Lhx9
Gm9747
Serpinb3d
Cfhr1
Crisp4
Gdap1
Rp1
Lypla1
Oprk1
Ppp1r42
Tfap2b
Msc
Gsta3
Crygf
Pth2r
Crygc
Crygb
4933402D24Rik
Ccdc150
Ica1l
Pih1d3
Slc9a4
Il18rap
Chst10
Lyg1
Mstn
Cnga3
Vwa3b
Cfc1
Prss39
Zfp142
Tm4sf20
Ccl20
Plcd4
Vil1
Cxcr2
Tnp1
Slc16a14
4933407L21Rik
Htr2b
Nmur1
Nppc
Alppl2
Chrng
Snorc
Capn10
Gpr35
Pask
Spp2
Mlph
Rab17
Scly
Cdh7
Tnfrsf11a
Serpinb13
Serpinb3c
Serpinb11
Serpinb3a
Slco6c1
Slco6d1
Gpr39
Lypd1
Gm4788
F13b
Tfcp2l1
Marco
Atp6v1g3
Nr5a2
C4bp
Fcamr
Il20
Pigr
Gpr37l1
Avpr1b
Myog
Lhx4
Rgs16
Mixl1
Cnih3
Rgs7
Mptx1
Apcs
Slamf9
Fmo9
Tada1
Gpa33
Adcy10
Tbx19
Scyl3
Sec16b
Tex35
Angptl1
Nphs2
Spata17
Cfap126
Dusp12
Lmx1a
Fmo3
Fmo4
Myoc
Pigc
Tnfsf4
4930562F07Rik
Fmn2
Cpa6
Sgpp2
Lrrc52
9130409I23Rik
Ephx1
Gbx2
C1ql2
Tfap2d
Lefty1
Asic4
Cfap221
Acmsd
Ackr1
B3galt2
Olfr16
Mybph
Crp
Mael
Fcmr
8430432A02Rik
Tnn
AA986860
Resp18
Lonrf2
Mfsd9
Zp3r
Trpm8
Kmo
Aox4
Trpa1
Lipt1
Rgs8
Adgrb3
Shcbp1l
Satb2
Itln1
Cr2
Nfasc
St18
Mab21l4
Cntnap5a
Npbwr1
Hhat
Prss56
Akp3
Crygd
D1Pas1
Slc19a3
Tex44
Astn1
Fcrla
Mfsd4a
Gm4847
Cryzl2
Prdm14
Prss40
Prelp
A830018L16Rik
Pm20d1
Capn8
Slc26a9
Dner
Ugt1a2
Yod1
Scg2
1700056E22Rik
Gpr1
1700019D03Rik
Teddm1a
Neu4
Tmem198
Ankrd45
Rgs13
Amer3
Mcmdc2
Spata3
Mgat4e
Olfr433
Otos
Olfr414
Creg2
Cxcr1
Ankar
Utp14b
Vwc2l
Olfr424
AC169382.1
Mettl21e
Pou3f3
Grem2
Flacc1
Teddm1b
Olfr430
Htr5b
Kcnj10
Olfr1404
C230029F24Rik
Spata46
Kcne4
Olfr218
Tmem81
Ugt1a7c
Ano7
Fam124b
Ccdc121
Ifi205
Teddm2
Aqp12
Olfr418
Nhlh1
Crb1
Gm597
Ccdc185
Ush2a
Olfr429
Slc30a10
Cryga
Rps6kc1
Unc80
Vsig8
Klhdc9
Olfr419
Hsfy2
1600012P17Rik
Bend6
Olfr1414
Kcnj9
Cdh20
1700101I19Rik
Lgsn
Olfr432
Olfr1412
Olfr231
B3gat2
C130026I21Rik
Serpinc1
Dedd
Daw1
Spag16
Gm9898
Slamf8
Hhipl2
Pld5
Gm9915
Mpp4
A430110L20Rik
Gm4793
Gm9947
Glrp1
Nyap2
Olfr420
Fev
Apobec4
Akr1cl
Dnah7b
1700034H15Rik
Gm9991
Khdc1c
Xkr4
Neu2
Gm5533
Olfr1415
Slco4c1
1700019A02Rik
Olfr1406
Sctr
Ugt1a1
Chrnd
Lct
Olfr1408
Olfr1411
Ugt1a9
Brinp3
Olfr1413
Olfr248
Irf6
Sag
Spata45
Lyg2
Kcnh1
Pantr1
En1
Olfr1410
Rufy4
Olfr427
Olfr12
Serpinb12
Rims1
Prkag3
Chil1
Lefty2
Olfr220
Olfr417
Ifi208
F5
Tnfsf18
Zfp648
Gpr25
Cntn2
Gm10188
Serpinb7
Serpinb3b
Serpinb5
Cntnap5b
Olfr1416
Erfe
Asb18
Gpr55
Cnot9
Abca12
Cryge
Boll
Nms
Pkhd1
Defb41
Pi15
Xkr9
Vxn
Espnl
Dytn
Ifi214
A530040E14Rik
4930527J03Rik
Catspere2
Wdr64
Fcrl6
Fcrlb
Ccdc190
Cfhr2
Cdh19
Gal3st2
Cfap65
Dnah7a
Crispld1
Mroh9
C2cd6
H3f3aos
Gm10518
Ifi213
Sh2d1b2
Gm10530
Gm5532
Gal3st2c
Ugt1a5
Gm10553
Catip
Apol7d
4931408C20Rik
Defb18
4732440D04Rik
Gm2000
Rbm8a2
Chml
Prox1os
A130010J15Rik
Tlr5
Mptx2
Atp1a4
Slamf7
Gpr161
Tnr
Cacna1s
Lemd1
Cd55b
Steap3
Ankmy1
Iqca
Ugt1a6b
Ugt1a8
Ugt1a10
Kcnj13
Alpi
B3gnt7
Gm10552
Col4a3
Mdh1b
Gm973
Aox2
Gpr45
Fam178b
4930444P10Rik
2610203C22Rik
Kcnt2
Dnajb3
Farp2
Il24
Syt2
Gm15848
Gm15584
Optc
Igfn1
Gm15671
Rgsl1
Gm16083
Gm16341
A230059L01Rik
Rfx8
Gm16070
Pard3bos2
Pogk
Gm16150
4931428L18Rik
Gm11587
2210411M09Rik
4930587A21Rik
Etnk2
Gm15457
Gm16151
Gm15834
2310016D23Rik
Gm15179
Gm15675
Pard3bos1
Gm16152
Kif28
Gm15178
4933439K11Rik
Mroh3
Alkal1
Gm13749
Gm16548
Gm15818
Gm15850
Gm15486
9130024F11Rik
Tex50
Stum
4930439A04Rik
Crocc2
Ino80dos
Efhd1os
Gm15479
Dnm3os
Gm16076
Fer1l5
Gm15668
9530026F06Rik
Platr12
4930558K02Rik
Gm11588
9630028B13Rik
Gm4846
D630008O14Rik
Gm16041
Gm15445
Pard3bos3
Gm10558
Gm15391
4930453O03Rik
Khdc1b
Gm15669
D430040D24Rik
Gm13748
Gm15423
Gm11608
Gm15392
Gm15389
Gm16081
Gm15825
Gm7568
4930500M09Rik
Gm15699
Gm15849
4930570N18Rik
B230216N24Rik
Gm15867
Cd46
Gm16582
Mettl11b
Gm15852
Selp
Cdk5r2
1700007P06Rik
Gm15841
2810442N19Rik
Gm15851
4930556I23Rik
A530032D15Rik
Gm15759
Gm16025
Gm16092
4930486I03Rik
Gm17017
Gm1992
Gm38304
Gm16587
Gm16028
Gm15872
Gm16564
Gm15509
Gm16094
Ihh
Pdc
Prlh
5330438I03Rik
Vmn1r1
Myocos
BC035947
Gm3646
Gm5415
Tstd1
Gm17224
Gm9929
Gm17090
Gm17234
4930488B22Rik
Gm20471
Gm20528
D130058E05Rik
Gm20646
Gm20631
Gm20711
Gal3st2b
G530012D18Rik
Gm5698
Dnah7c
Fmo6
A630095N17Rik
Gm38394
Gm19965
Sh2d1b1
Mir205hg
Gm26670
Ascl5
Gm26568
Gm26620
G730003C15Rik
Pantr2
Gm26801
Platr5
Gm10516
Gm2061
4930532G15Rik
3110045C21Rik
Gm26813
Gm16897
Platr23
6030442K20Rik
9330185C12Rik
A430105J06Rik
Gm26642
A230020J21Rik
Gm26879
Gm9530
Celrr
Gm26783
A330023F24Rik
Gm17644
Platr22
Ptgs2os2
1700034P13Rik
D030040B21Rik
Gm26665
Gm17634
Gm26781
Gm26831
Ptgs2os
Panct2
Gm26901
Gm10561
5033417F24Rik
6720483E21Rik
Gm26788
C430014B12Rik
9230116N13Rik
1700054K02Rik
Gm16894
Gm26685
D930019O06Rik
Gm26574
Gm26805
Gm26686
Gm10535
Gm27028
Gm26936
Gm26979
Gm5269
Rgs21
Gm27184
1700047M11Rik
Gm28417
1700126A01Rik
Gm28065
Gm28375
2900009J06Rik
Gm29414
Gm7145
Gm29290
Gm5524
Gm29337
2610027F03Rik
A830008E24Rik
Gm20342
4930440C22Rik
Gm28653
Gm7160
Gm28941
9830004L10Rik
Gm29084
Gm28322
Gm28590
Gm29514
4930556G22Rik
Gm29630
1700027A15Rik
Gm29570
Gm28836
Gm29069
Gm28791
Gm29155
Gm28782
Gm29113
Gm29500
4933411E06Rik
Gm19461
Gm29336
1700003I22Rik
Gm29291
4933400F21Rik
4930568A12Rik
Gm29611
1700067G17Rik
3830432H09Rik
Gm28800
1700012E03Rik
Gm28913
C030007H22Rik
Gm29106
Gm28154
Gm5833
Gm28942
Gm29055
Gm28363
Gm28095
Gm29398
Gm29260
Gm29453
2810414N06Rik
Gm29128
C530043A13Rik
2310030A07Rik
1810006J02Rik
Gm29455
Gm29358
Gm28609
Gm28083
Gm28888
Gm28100
Gm28237
D530049I02Rik
Gm28376
Gm28287
Gm29187
1700066B17Rik
Gm29347
4930599A14Rik
4930521E06Rik
4930439D14Rik
Gm28055
Gm28323
Gm29371
Gm28706
D830032E09Rik
Gm28187
Gm28982
1700019P21Rik
Gm29663
1700122D07Rik
Gm28626
Gm29114
Gm28199
Gm29529
4930532M18Rik
Gm29374
9930111H07Rik
1700029M03Rik
4930598F16Rik
Gm29099
Gm29283
Gm28512
Gm28277
Gm28360
Gm28556
1700016L21Rik
Gm19582
Gm29016
Gm28415
Gm28818
Gm28240
Gm29100
Gm8883
Gm28722
Gm28721
Gm28449
Gm28321
Gm28610
Gm29156
Gm28320
1700121L03Rik
Gm28784
Gm29482
Gm29012
Gm28382
Gm28364
A530053M12Rik
Gm29629
Gm28940
Gm20268
Gm28209
Gm29601
Krtap28-13
Gm29539
9130227L01Rik
Gm28857
Gm28535
Gm28410
Gm28914
Gm28892
Gm29346
Gm29695
Gm29483
4933417E11Rik
4930444A19Rik
Gm29515
C730036E19Rik
Krtap28-10
Gm29101
Platr1
Gm1627
Gm28178
Gm29480
Gm29183
Gm28723
1700065J18Rik
Gm28286
Gm29018
Gm28501
Gm28403
Gm29157
1700112H15Rik
Dalir
Gm29065
Gm28380
B020011L13Rik
Gm28901
Gm10550
Gm28783
1700020N18Rik
Gm29112
4930533P14Rik
Gm29481
Gm17751
Gm28175
Gm28386
Gm28856
Gm29186
Gm29083
Gm29345
Gm28340
Gm29461
4930452N14Rik
Gm28387
Gm29152
F730311O21Rik
Gm29536
Gm29088
Gm19589
Gm28151
4933436I20Rik
Gm17767
1700072G22Rik
Gm29491
Gm10538
2310043L19Rik
6030407O03Rik
Gm553
Gm29348
Gm28319
Gm28497
Gm4208
Gm28153
Gm28411
9330175M20Rik
Gm28172
Gm29456
Gm29040
Gm28826
Gm28189
Gm20753
Gm28960
Gm28140
Gm28867
Gm29170
Gm29670
Pinc
Gm28404
4930434B07Rik
Gm28342
Gm28884
BC055402
5730419F03Rik
Gm29185
C230024C17Rik
Gm28694
2210011K15Rik
Gm29325
Gm29282
Gm29538
Gm28981
Gm28112
1700063A18Rik
Gm29107
Gm28441
Gm28893
Gm28536
Gm7967
Gm29359
Gm29506
Gm28634
Gm29664
Gm4319
Gm28822
Gm28294
Gm816
Gm29020
Gm29188
Gm29520
Gm28168
Gm28306
Gm28644
Gm28777
Gm29488
2310015K22Rik
Gm29665
Gm28181
Gm28513
Gm28792
Gm28902
Gm28499
Gm28086
Gm37950
Gm37923
Gm36388
Gm20743
A430027H14Rik
Gm37756
Gm32391
Gm32250
Gm37223
Gm30932
Gm37912
Gm29856
4930535G08Rik
Gm38033
Gm36945
Gm37800
Gm34342
Gm37622
Gm31728
Gm37233
Gm38155
Gm31406
Gm38190
2010103J01Rik
Gm37381
Gm37073
Gm37406
Gm37787
Gm37885
Gm37146
Gm37839
Gm37335
Gm19938
Gm37768
Gm37336
4933436E23Rik
Gm37214
Gm37679
4933424G06Rik
Gm38188
Gm37218
Gm36937
Gm37168
Gm38251
Gm37502
Gm38336
Gm37982
A730004F24Rik
Gm37958
Gm37328
Gm38293
Gm34882
Gm37591
Gm37986
Gm34068
4930568G15Rik
Gm34816
Gm2453
4930503O07Rik
Gm37306
Gm37587
Gm37294
Gm38101
Gm31925
Gm37650
4933409D19Rik
Gm37623
Gm33994
Gm33222
Gm37469
A030005K14Rik
Gm37422
4930590L20Rik
Gm33533
Gm28040
Gm38108
Gm35801
Gm37552
Gm32569
Gm29678
Gm36972
4930448I06Rik
Gm37799
Gm38064
Gm36975
A630035G10Rik
Gm37759
Gm37267
Gm36536
1110002O04Rik
Gm37712
Gm38115
A430034D21Rik
Gm37748
Gm38100
Gm31373
Gm37754
2900042K21Rik
Gm10522
Gm38325
1700023G09Rik
Catspere1
Gm37362
Gm37280
Gm37027
4930433J02Rik
Gm37184
Gm38060
Gm38204
Gm26930
Gm30414
Gm5099
Gm37062
Gm37571
4930518J20Rik
Gm37273
Gm37915
Gm33973
Gm37068
Gm30725
Gm38093
Gm37724
4930562F17Rik
Gm37432
Gm37020
Gm37864
Gm37707
Gm38039
Gm38161
9330162B11Rik
Gm34732
Gm36992
Gm37821
Gm15853
Gm38079
Gm37896
Gm37529
Gm37662
Gm37634
Gm37853
Gm37323
Gm37083
Gm37134
Gm36307
4930596I21Rik
2900060B14Rik
Zfp813-ps
Gm34066
Gm31812
Gm45261
Gm39662
A030005L19Rik
Gm6217
Gm7544
Gm47969
A030003K21Rik
A030014E15Rik
Gm47959
Gm47955
Gm47791
3110040M04Rik
Gm8947
Gm47996
Gm47995
Gm47985
Gm39653
Gpr52
Myf5
Oprm1
Vpreb3
Edar
Nmrk2
Casp14
Slc1a6
Ggt1
Prtn3
B4galnt1
Tph2
Rsph14
Derl3
Spatc1l
Pla2g12b
Pip4k2c
Ankrd52
2310057J18Rik
Amdhd1
Iyd
Ccdc170
Vip
Clvs2
Nr2e1
Zc2hc1b
Ddo
Slc22a16
Traf3ip2
Nmbr
Gje1
Mgat4c
Lrriq1
Ros1
Gprc6a
Fam162b
Sim1
Epyc
Slc17a8
Arg1
Il20ra
Vnn3
Cfap54
4930463O16Rik
Rfx4
Timp3
Pah
Sycp3
Slc5a8
Pbld2
Pbld1
Hkdc1
Tacr2
Npffr1
Vsir
Avpr1a
Pcsk4
Apc2
Lgr5
Best3
Atp8b3
9530003J23Rik
Glipr1l2
Jsrp1
Slc5a4a
4930404N11Rik
Glt8d2
Aldh1l2
Vmn2r81
Gzmm
Theg
Fstl3
Fgf22
Hcn2
Mettl7b
Ormdl2
Mmp19
Nabp2
Hsd17b6
Tac2
Inhbc
Avil
Ppfia2
D630029K05Rik
Stab2
Prf1
Stac3
Amh
Pldi
S100b
Il22ra2
Olfr796
Gnaz
Adat3
Olfr1353
Plk5
Upb1
Reep6
Tsfm
Alx1
Gm9767
1700017N19Rik
1700006J14Rik
Taar9
Vnn1
Slc2a12
Slc39a5
1700021A07Rik
Aldh8a1
Atoh7
Myf6
Grm1
Acss3
Cdk19os
Gls2
Grin3b
Gipc3
Taar3
Adgb
Mfsd4b5
Kiss1r
Elane
Pln
Phyhipl
Slc16a9
Misp
Sdr9c7
Rdh7
Atcay
Tspyl4
Calhm4
Zbtb7a
Myrfl
Pmch
Lss
Nodal
Tcf21
Neurog3
Rfx6
Ptprq
Mterf2
Apof
Olfr769
Tmem198b
Lrrc75b
Taar8a
D830039M14Rik
Taar1
Onecut3
Rdh9
9230106D20Rik
Olig3
9030612E09Rik
Lingo3
Pmel
Olfr821
4930430F08Rik
Gm7075
1700120B22Rik
Gm4922
Diras1
Olfr790
Csl
Olfr803
Olfr788
4921513I03Rik
Taar6
1700020N01Rik
Olfr791
Lrrc3
Gm9803
Olfr812
Olfr827
Nr1h4
Vgll2
Hs3st5
4930533K18Rik
Olfr1352
Olfr807
Olfr820
C2cd4c
Inhbe
Olfr809
Olfr794
Olfr808
B530045E10Rik
Ccer1
Samd3
Phxr2
Apon
Olfr1356
Neurod4
Trhde
Cfd
Bpifc
Gpr6
Olfr770
Olfr768
Msl3l2
Olfr780
Ptprr
Tbc1d30
Olfr813
Tmcc3
Raet1e
BC048403
Gm4792
Tmem200a
Nepn
Calhm5
Gm5420
Olfr799
Olfr815
Olfr765
Olfr816
Rdh16
Taar7f
Olfr801
Olfr773
Glipr1l1
Rdh1
Olfr776
Olfr824
Slc6a15
Olfr818
Gm5426
Olfr802
AW822073
Gm10024
Olfr781
Olfr1354
4933411G06Rik
Zfp781
Olfr811
Olfr786
Olfr792
Olfr825
1700028I16Rik
Olfr782
Olfr804
Olfr763
Rdh19
Olfr787
Ipcef1
Olfr826
Olfr1355
Taar7a
Lilrb4a
Olfr805
Olfr771
Taar2
Myo1a
Olfr798
Scamp4
Olfr777
Olfr822
Olfr1351
Olfr814
Olfr823
Olfr8
Olfr767
Olfr57
Olfr784
Zfp433
Olfr810
Olfr9
Rdh16f2
Lyz1
Gm10271
Kcnc2
Caps2
Plppr3
Tspear
Krtap10-4
Krtap12-1
Gm10272
2610028H24Rik
Sult3a1
Nkain2
9330159F19Rik
Soga3
Taar8b
Taar7e
Taar7d
Taar7b
Taar5
Taar4
4930444G20Rik
4933406P04Rik
Gm10310
Olfr806
Nxph4
Odf3l2
Olfr1357
Gm9507
Gm10322
Armc2
Trappc3l
Moxd1
Raet1d
Ect2l
9230019H11Rik
Il22
Olfr775
Olfr774
Taf7l2
Gm10754
Anapc15-ps
Anks1b
Gm4767
BC025920
Gm10787
Gm5134
Gm4981
F930017D23Rik
Lilr4b
Olfr800
Kera
Gm10778
Gm3055
Tmprss9
Ccdc105
Icosl
Cfap410
Gm10941
Slc19a1
Lrrtm3
Ppil6
Col10a1
H60b
Gm10944
Gm10945
Gm17151
Eef1akmt3
Creb3l3
Celf5
Syn3
D930020B18Rik
Slc5a4b
Hk1os
Gm16217
Gm16222
Gm16234
Gm15270
Gm40614
Gm48552
Grip1os1
Gm15910
4930483K19Rik
Grip1os3
Gm16145
Gm16135
Atcayos
Gm15199
Gm15963
Gm16220
Gm16153
Gm15990
Gm16229
Kcnmb4os1
Gm15271
Gm15122
Gm16212
Gm15343
Gm15123
Gm15723
Igf1os
Gm15124
Gm15397
Gm15663
Gm4473
Gm16235
Tmcc3os
B430219N15Rik
Gm15915
Gm15398
Gm15200
Gm16099
Gm15344
Grip1os2
Gm16155
Gm16321
Gm16230
Gm16143
Gm15961
Gm16104
Ascl4
Gm15608
Gm16105
Gstt4
Gm16268
Gm15647
Gm16239
Gm15939
1700025N21Rik
Galnt4
9230105E05Rik
Gm16577
Gm7097
Gm16240
4930473D10Rik
Gm15934
Gm16280
Gm15917
Gm16271
Gm16315
Gm4340
Mfsd4b1
Iltifb
Gm17196
Vmn2r87
Gm17455
Otogl
5730435O14Rik
Cyp27b1
Vmn2r80
Sult3a2
C030005K15Rik
Gm17134
Gm17201
Gm3250
BB019430
Gm7138
Olfr819
Vmn2r83
Gm17059
Gm3238
Gm4302
Gm3233
Rsph4a
Olfr772
1700113H08Rik
Gm17542
Gm17028
A930033H14Rik
Vmn2r86
Taar8c
Vmn2r82
H60c
Gm21293
Olfr247
4932415D10Rik
Vmn2r85
Gm9639
A930009A15Rik
Duxf3
Gm4189
Gm20470
Gm20655
Gm20610
Gm20625
Gm20609
Gm20611
Gm9048
Gm9040
Gm20765
Gm1553
Gm4307
Gm49322
Gm19668
1700009J07Rik
Gm9049
Gm21312
Rfpl4b
Smlr1
Gm10100
Gm10142
Gm9044
Gm10097
Gm7137
Gm19402
Gm26740
Gm26741
B230208H11Rik
Gm10825
Gm21304
Gm26577
Gm6763
Gm26543
Platr6
4930471D02Rik
4930467K11Rik
Gm26876
Gm26576
4930507D05Rik
9030616G12Rik
Gm8764
Gm47512
Gm17249
Gm26602
4930432B10Rik
Gm26789
Platr7
B230364G03Rik
4933440J02Rik
F420014N23Rik
4930547M16Rik
1500026H17Rik
Gm26535
Gm26579
A230060F14Rik
1110002J07Rik
5730420D15Rik
4933408J17Rik
Gm16998
Gm26581
Gm26947
Rmst
Gm20757
1700025F24Rik
Gm29585
2310039L15Rik
4732465J04Rik
1700030O20Rik
Gm20125
1700023F02Rik
Gm28905
Gm4301
Gm28447
Gm28592
Gm10318
1700094J05Rik
Gm29093
1700064J06Rik
Gm28881
4930579H20Rik
1700010J16Rik
1700020G17Rik
Gm29246
Gm28289
Gm28139
Gm29323
Gm4312
BC048559
Gm29571
4933428P19Rik
Olfr785
Olfr1358
Olfr766-ps1
Olfr764-ps1
4930598N05Rik
Gm30400
Gm33543
Gm45604
Eid3
4930431F10Rik
Gm48215
Gm33056
Olfr789
D030045P18Rik
Gm48094
1700027J07Rik
Gm47156
Gm48249
Gm31992
Gm47815
Gm48651
Gm31378
Gm30570
Gm40608
Gm32284
Gm33332
Gm34113
Gm48197
Gm48275
Gm48728
Gm49446
Gm32688
Gm38575
Gm48654
Gm48061
Gm31562
Gm34006
Gm30676
Gm47568
Gm47598
Gm32926
Gm48671
1700054O05Rik
Gm47962
Gm35430
Gm47049
1700016J18Rik
Gm32468
4930405J17Rik
Gm32338
Gm35552
Gm47082
Gm48483
Gm47398
Gm40639
4933404K13Rik
4930401A07Rik
Gm48057
Gm20149
Gm47926
Gm35154
Gm48749
Gm34481
Gm48189
Gm48093
Gm40621
Gm35028
4930444F02Rik
Gm46218
Gm48486
Gm48159
Gm33619
4930591E09Rik
Gm20139
C230099D08Rik
D030034A15Rik
E230014E18Rik
Gm31822
4930534H03Rik
Gm40638
Gm34184
Gm47889
Gm26564
Gm48065
Gm47389
Gm47253
4930543K20Rik
1700124M09Rik
Gm47354
A930033M14Rik
Gm33728
Gm47392
B020014A21Rik
Gm48545
Gm48066
Gm31592
Gm47927
Gm47358
1700021G15Rik
Gm5427
4930423D24Rik
Gm48023
Gm47710
Gm47614
Gm34045
Gm48281
D830005E20Rik
Gm31181
Gm47865
Gm48053
Gm40604
Gm47729
Gm49335
Gm48697
Gm47897
Gm31763
Gm34574
Gm33091
Gm10747
Gm47671
Gm32365
1110019B22Rik
Gm47461
Gm32552
4933412E12Rik
Gm36065
Gm36283
Gm47593
Gm40685
Gm48036
Gm47915
Gm48089
Gm47972
Gm47018
Gm47839
Gm47944
4930525C09Rik
Gm47761
Gm47966
Gm36543
Gm48410
Gm35206
Gm47015
4933411E08Rik
Gm47903
Gm48759
Gm40689
Gm40603
Gm5136
Gm48772
Gm48844
Gm40787
1700025K04Rik
4930486F22Rik
Gm36908
Gm47143
4930567K20Rik
Gm47718
4930455C13Rik
Gm40773
Gm48882
Gm18596
Gm47956
1700030E10Rik
Gm48614
Gm32364
Gm3137
Gm47224
Gm48843
Gm48867
4930579P08Rik
Gm48689
4930545H06Rik
4930555G07Rik
Gm40646
Gm40709
Gm20110
Gm35722
4930473O22Rik
Gm47028
Gm48877
4930401C15Rik
4930563J15Rik
Gm9046
Gm47078
1700113B09Rik
Gm47644
Gm48072
Gm30853
Gm48428
Gm47725
Gm40645
Gm48324
Gm48021
Gm34544
Gm3285
Gm48521
Gm47697
Gm8633
4930532I03Rik
Gm35608
Gm47667
Gm47708
Gm48757
Gm3942
Gm30228
Gm32105
Gm33782
Gm35920
Gm47107
Gm48854
Gm34376
Gm48045
4921516A02Rik
Gm31793
Gm32235
Gm34297
Gm47257
Gm47027
Gm40765
Gm47922
Gm47033
Gm48724
5330439M10Rik
Gm47591
Gm47715
Gm40650
Gm4065
4930459C07Rik
Gm48893
Gm36229
Gm48435
Gm36176
4930477N07Rik
Gm30165
Gm20597
Gm47226
Gm47622
Gm47221
Gm29674
Gm48721
Gm47738
Gm46210
Gm36595
C330004P14Rik
Gm35035
Gm40617
Krtap10-10
Gm35696
Gm32283
4930484H19Rik
Gm47532
Gm4303
Gm31267
Gm40652
Gm47823
Gm48022
Gm47900
Gm48276
Gm36041
Gm48680
4921515L22Rik
Gm48505
1700042O05Rik
Gm48278
4930471E19Rik
Gm38403
Gm47958
4930556N09Rik
Gm47531
Gm31182
Gm47634
Gm36173
Gm47101
Gm40761
Gm30262
1700022H01Rik
Gm32717
Gm47917
Gm47459
Gm48202
Gm4305
Gm48341
Gm35404
Gm35101
Gm47163
Gm48279
Gm48723
Gm47939
Gm34609
Gm48657
Gm48024
Gm33843
Gm48025
Gm47631
4930521O17Rik
Gm47769
Gm47561
Gm47599
Gm46189
Gm32515
Gm40723
Gm34776
Gm47712
Gm48306
A130077B15Rik
Gm47946
Gm31904
Gm32255
9230102K24Rik
Gm47540
Gm34983
Gm6729
Gm33979
Gm36719
Gm47031
4930520K02Rik
Gm48903
Gm34921
Gm47093
A330049N07Rik
Gm48495
Gm32802
Gm4489
Gm30906
Gm30034
Gm33337
Gm1559
Gm48485
Gm19395
Gm47223
Gm47200
Gm47425
Gm48845
Gm33336
Gm29685
Gm48773
Gm34777
4930551I15Rik
4930432O09Rik
Gm47343
Gm47739
Gm9045
Gm40797
Gm47419
Gm40649
Gm46204
Gm47843
1700048P04Rik
Gm36172
Gm33035
Gm33981
Gm47691
Gm47771
Gm9736
Gm10824
Gm36208
Gm48722
Gm47524
Gm48591
Gm32172
Ifngas1
Gm32872
Gm30624
Gm40770
Gm49918
Gm33677
Gm36827
4930422I22Rik
Gm4129
Gm9508
Glipr1l3
Gm47719
Gm47480
4930452L12Rik
Gm32023
Gm38560
Gm35865
Gm32141
Gm47698
Gm46224
Gm29684
Gm48884
Gm46212
4930407I19Rik
Gm48084
Gm48086
Gm35721
Gm47760
Gm47595
Gm32687
Gm47770
Gm20758
Gm48427
Gm47895
Gm33263
Gm49454
Gm47613
Gm47009
Gm47896
Gm48748
Gm47578
Gm49766
AC141477.1
AC166256.1
AC135859.1
Hoxb9
Apoh
Tbx4
Wnt3
Acsl6
Ccl2
Btbd17
Slfn4
Scpep1
Alox12
Grm6
Sez6
Hoxb6
Il4
Wfdc18
Slc13a2
Sebox
Tbx21
Fkbp10
Klhl10
Tnk1
Kcnh6
Grin2c
Sec14l2
Npc1l1
Sgsh
Shbg
Zfp287
Otx1
P2rx5
Trpv1
Rundc3a
Krt28
Krt23
Ttc25
Krt13
Krt16
Myh3
Krt31
Gabrb2
Cabp7
Ccl8
St6galnac1
Wnt3a
Cfap97d1
Lypd8
1810065E05Rik
Tvp23b
Chrne
Krt24
Krt42
Gast
Aoc3
Gsdma
Gsdma2
Pyy
Ppy
Stac2
C1qtnf1
Pipox
Krt27
Krt12
Krt20
Tns4
Pgs1
Dhx58
Hspb9
Gdf9
Krt33a
Shroom1
Derl2
Kcnab3
1700125H20Rik
Wnt9b
Myh4
Myh1
Myh2
Asgr1
Lhx1
Tnfsf13
Fndc8
Unc45b
Otop3
Alox12e
Il3
Csf2
Alox15
Heatr9
Ccl6
Hoxb1
Aldh3a1
Hsd17b1
G6pc
Sec14l4
Pno1
Kcnmb1
Gabrp
Slc36a3
Smim23
1700093K21Rik
Mpg
Hba-x
Hbq1a
Chac2
Zfp354a
Havcr2
Fabp6
Hormad2
Gabra6
Igfbp1
4921536K21Rik
Clhc1
Btnl10
1700086D15Rik
1700012B07Rik
Hnf1b
Mmp28
Rasl10b
Efcab3
Cct6b
Ccl1
5530401A14Rik
Asic2
Scn4a
Cacng1
Aspa
Tekt1
Aanat
Slc13a5
Vmo1
Abcc3
Cdc34b
Dlx4
Tac4
Snx11
Lrrc46
Gucy2e
Aloxe3
Cfap52
Usp43
Glp2r
Rcvrn
Ccdc103
Lyzl6
Gcgr
Pycr1
Myadml2
Cd7
Sectm1a
Fscn2
Pde6g
Igtp
Dnah2
Tekt3
Cdrt4
Leap2
Alox12b
Asb16
Ptchd3
Hand1
Gas2l1
Rasl10a
Ccdc182
1700020L24Rik
Fam117a
Ranbp17
Nmur2
Tlx3
Slfn1
Krt25
B4galnt2
Csf3
Hils1
Odf4
Uts2r
Cacng5
Tex19.1
Tex19.2
Slc36a2
Sectm1b
Chad
Mycbpap
Dbil5
Aoc2
Pnmt
Mgl2
Neurod2
Spata20
4930505A04Rik
Kcnj12
4930556J24Rik
Abca13
Car10
Rilp
Gm11992
Sun3
Tubg2
Serpinf2
Scgb3a1
Abca6
Tspan10
4933427E13Rik
Tcam1
Inpp5j
Pla2g3
Dph1
Cd300ld
Gpr142
Nacad
Spem1
Rskr
Ifi47
Tgtp2
Trim7
Sox15
Havcr1
Trim17
Sp6
Aipl1
Nlrp1a
Il5
2210407C18Rik
Sox30
Hoxb5
Hoxb7
Zrsr1
Zfp879
Trpv3
Olfr462
Epx
Krtap4-13
Zfp454
Olfr139
Gm11437
BC053393
Ankfn1
Tmem102
Prop1
Cd300lf
Pld6
Slc5a10
Cyb5d1
Haspin
Olfr410
Olfr1378
Gas2l2
Cby3
Hoxb8
Olfr1394
Mfsd6l
Card14
Olfr398
Phospho1
BC049762
Tmem132e
Prr15l
Efcab9
Krtap1-5
Olfr324
Rnf112
Trim16
Hcrt
Timd2
Krtap4-7
Gp1ba
Olfr30
Hoxb3
9930022D16Rik
Nags
Notum
Otop2
Krtap3-1
Olfr1388
Galr2
Bhlha9
Krt34
Olfr56
Spem2
4933428G20Rik
Patz1
Gltpd2
C1ql1
Rprml
Fam161a
Krtap31-2
Nxph3
Krtap4-2
Abi3
Gm884
Olfr1395
Olfr399
Sppl2c
Maml1
Krt9
Gm12185
Fndc9
Foxi1
Olfr1396
Olfr1384
Proca1
Fam183b
Kif2b
Sarm1
Olfr223
Npb
Prss38
Cd300c
Nog
Tmem220
Elobl
Trarg1
Gm9796
Sp2
Krtap9-3
Hoxb13
Olfr1390
Ccr10
Cd300e
Gjd3
Gal3st1
Ccdc42
Rasgef1c
D930048N14Rik
Lypd9
Nr1d1
Srr
Rnf222
Kcnip1
4930563E22Rik
Aldh3a2
1700016K19Rik
Shisa6
Pigw
Gfap
Sstr2
Trim65
Tgtp1
Sec14l3
A830031A19Rik
9130017K11Rik
Calcoco2
Olfr378
Gm11541
Gabrg2
Olfr323
Wfdc21
Gm11696
Olfr394
Olfr385
Ovca2
Olfr311
Olfr1385
Myo15
Olfr1386
Olfr222
Olfr322
Olfr54
Gm11938
Tmigd1
Olfr395
Olfr384
Gm11555
Gsdma3
Olfr1375
Inca1
Olfr402
Olfr1387
Gm11562
Krt33b
Olfr328
Gm12569
Krt40
Scimp
Zfp616
Olfr464
Krtap2-4
Trim58
Olfr1377
Pitpnm3
Olfr380
Olfr317
Olfr1371
Olfr314
Ggt6
Gm11937
Olfr51
Olfr403
Krt39
Olfr319
Olfr1383
Dppa1
Atp10b
Olfr412
Olfr312
Olfr1373
Olfr381
Gm11567
Cryba1
Ppp1r1b
Olfr1393
Olfr43
Olfr376
Olfr401
Olfr411
Zfp735
Krtap4-1
Olfr224
Olfr463
Olfr315
Olfr331
4930512M02Rik
Myh13
Olfr313
Kif19a
Gm10447
Zfp750
Enpp7
Gm11733
Cd300ld3
Cd300ld2
Gm11559
Gm11563
Krtap3-2
Krtap3-3
Dlx3
Wfdc17
Gm10277
Olfr23
Olfr390
Olfr382
Spata22
Slc47a2
9930111J21Rik2
9930111J21Rik1
Gm12166
Insyn2b
Tmem235
Qrich2
Trim80
Crhr1
Krtap31-1
Krtap9-1
Fbxo47
Gpr179
Hsf5
Evi2
Abhd15
Fam57a
Nlrp1b
Slc16a11
Meikin
Cd300ld5
Cd300ld4
Fam187a
Meioc
Krtap4-6
Krtap1-4
Krt26
Hoxb2
Tmem92
Gm10392
Ccdc92b
Gm10435
9230009I02Rik
Ltc4s
D130052B06Rik
Hbq1b
Gm10466
1700030C12Rik
Gemin4
Olfr393
Asgr2
Slc35g3
Nt5m
Il12b
4930524B15Rik
Wap
Cep295nl
Mgat5b
Ush1g
Gh
Spata32
Cntd1
Zfp385c
Krt35
Gip
Lpo
Spaca3
Evi2a
Krtap1-3
Gm11939
Sowaha
Psme2b
Gm12184
Hmga1b
Krtap17-1
Krtap16-1
Krtap29-1
Krtap9-5
Gm11565
2300003K06Rik
Gm11564
Gm11554
Gm11569
Gm11596
Krtap4-9
Gm14180
Gm14190
6030468B19Rik
Prcd
Cd300lb
1700092K14Rik
Kcnj16
E030025P04Rik
Kcnh4
Krt36
Krt32
Gm11568
Krtap4-16
Krtap4-8
Gm11595
1700001P01Rik
D030028A08Rik
Ttll6
Olfr20
Fbxo39
4933427D14Rik
Gm43951
Gjc2
Gm12253
4930438A08Rik
4933414I15Rik
Zfp354b
Gm5431
Gm12169
Gpr75
5730522E02Rik
Vstm2a
Ankrd36
Gm11032
Gm16140
Rpl9-ps1
Pom121l12
Olfr392
Olfr1
Olfr397
Olfr389
4930555O08Rik
Gm11520
Gm12356
Gm12292
Gm11586
Rab11fip4os2
Gm12037
4930417O22Rik
Gm12127
4933439C10Rik
B430319H21Rik
Gm12162
Lrrc75aos2
Pirt
Gm11946
Map2k3os
Gm11789
Gm12066
Gm12660
Gm11629
Arhgap27os2
Gm16045
3110004A20Rik
Gm12264
BC006965
Gm12224
Dnah2os
Gm11973
Arhgap27os3
Gm12122
Gm11674
Gm11537
Gm45716
Gm11729
Gm12120
Gm12092
Selenok-ps1
Gm11739
Gm11947
A230004M16Rik
4930544D05Rik
B230206L02Rik
2310065F04Rik
Gm11724
Gm11426
Gm11725
E230016K23Rik
Ict1os
Gm12316
Gm11534
Gm12336
4930502E09Rik
Gm12665
Lhx1os
Bloodlinc
4930554G24Rik
D630024D03Rik
A830036E02Rik
Gm11542
Gm15643
1700001J04Rik
Myadml2os
Gm12298
Gm11192
Slfn5os
Tmem238l
Gm11958
Gm11749
Gm12320
Gm11681
Gm12339
Rptoros
Gm12050
Gm12146
Gm12238
Gm12347
Gm11496
Gm11532
Gm11690
2610027K06Rik
Zfp286os
Gm12295
4930401O10Rik
Gm12243
4930597A21Rik
Cdrt4os2
Gm12059
Gm12246
Gm11712
Med9os
Gm11508
1700025D23Rik
Gm11767
Gm11491
Gm11715
C130046K22Rik
Gm53
Kdm6bos
Cdrt4os1
1810063I02Rik
4732490B19Rik
Gm11730
Gm11505
Gm12158
Arhgap27os1
Gm11651
Gm11536
4930412M03Rik
Gm12324
Gm12289
Gm12150
Gm12132
Gm11691
Gm12128
4933405E24Rik
Gm11399
Gm11635
2310058D17Rik
Gm12711
Hoxb3os
4930538E20Rik
9130204K15Rik
Smim5
Gm12043
Gm12121
Gm12116
Gm12000
BC018473
4930405D11Rik
Gm11734
Sap30bpos
Gm11583
Gm12249
Gm12256
Gm11190
Gm4926
Cntrobos
Gm12107
Smim6
Gm14206
Gm12326
Gm11592
C030013C21Rik
Olfr406
Gm12130
Gm15755
Gm12064
Gm12205
Platr13
Olfr330
Gm11738
Gm12590
1700016P03Rik
Gm11479
Gm12239
Gm11611
Bcas3os2
Mir22hg
Recql5os1
Gm11613
Gm11525
Gm11493
Gm11195
Gm11770
Gm11967
Gm12576
Gm12223
Gm12325
Gm11762
Gm11961
Gm11646
Gm16075
8430429K09Rik
Gm12119
Kcnab3os
Gm12144
Appbp2os
Gm11775
Gm11772
Gm11571
Gm11714
F630206G17Rik
B9d1os
1110028F11Rik
Gm11186
Gm12248
Dhx58os
Gm11657
Gm12088
4930507D10Rik
Gm12273
Gm11656
Gm11659
Gm12199
Gm11614
Myhas
Gm11205
Cep112os1
Platr20
Gm12272
Gm11773
Gm11497
Gm12259
Gm12089
2410004I01Rik
Gm11722
Gm12343
Gm12299
Gm11513
Gm12348
Gm12359
Gm12265
Gm11791
1700007J10Rik
Scpep1os
1700028N14Rik
Gm11731
Gm11574
Gm11981
Gm11713
1700046C09Rik
Etaa1os
Tnfsf13os
Gm11672
Adap2os
Taco1os
Gm2018
Hoxb5os
Gm12212
4932435O22Rik
Gm11650
4930469K13Rik
Gm11685
4930527B05Rik
1700061J23Rik
1700003D09Rik
4931413K12Rik
Gm11626
Gm12145
Gm12052
Lrrc3c
Gm11494
Gm11948
4933424L21Rik
Lrrc75aos1
Gm11788
Gm12279
Gm11747
Slc36a1os
4933426K07Rik
Gm12207
Gm15893
1700023C21Rik
Gm11752
Gm11521
Gm12022
Gm12949
Gm12714
Gm11766
Gm11670
Gm11201
Gm11523
Gm12002
Gm12055
Cep112it
Gm12159
Olfr59
Gm12147
Gm11755
Gm11695
Gm11682
4933406G16Rik
Gm12200
Gm16033
Gm12296
Gm11684
Gm12195
1700047K16Rik
Gm12290
Gm12069
Gm12023
Gm12108
9430073C21Rik
2810410L24Rik
Gm11632
Gm11535
Gm12154
Rab11fip4os1
Gm11999
Gm11750
Gm12735
Gm12160
Gm11444
Gm12027
Gm11680
2810471M01Rik
Bcas3os1
9630013K17Rik
Gm8098
Gm11683
4930403D09Rik
Gm12204
Gm11551
A830035A12Rik
2810433D01Rik
Gm12126
Gm12051
Gm3948
Gm12227
Gm12114
1700051A21Rik
Gm11639
Ccdc42os
Gm15642
Gm12063
Gm12167
Gm11665
Gm12257
Gm12056
Gm12153
Tvp23bos
Gm11959
4933434M16Rik
Gm11697
C330019F10Rik
Gm11986
Gm12065
Gm11963
Slc13a2os
Gm12111
Gm12100
Egfros
Gm11707
Gm11642
Dhrs13os
Gm11417
Gm11728
Gm12018
1700109G15Rik
Gm11419
Gm11515
Gm12171
1700042O10Rik
Gm11753
Gm11706
Gm11732
Gm12315
Gm12214
B130011K05Rik
Gm12305
9230020A06Rik
Gm12061
Notumos
Gm16141
Gm11636
Gm16013
4932414J04Rik
Gm11944
4933430M04Rik
C78197
Gm11630
Gm12081
Gm12301
Gm12236
Gm11529
Gm12349
Gm22000
Gm12068
Lrrc37a
A430108G06Rik
Gm11940
Gm11638
Gm12278
Gm12589
Gm12148
Gm11527
Gm11748
Gm11655
Lyrm7os
Gm12198
Pkd1l1
Gm11716
Gm12352
Gm11431
Gsg1l2
Gm12592
2900041M22Rik
Gm11723
Gm12333
Zfp652os
Gm12280
Slc36a3os
Gm11640
Gm12031
Gm11418
Gm11615
4732414G09Rik
Unc45bos
Gm16034
Dlx4os
Gm11754
E130111B04Rik
Gm11528
Gm16170
Fbll1
Gm17178
Slfn14
Omg
AU040972
Gm17332
Olfr1381
Olfr325
Gm17268
Gm20394
4930556N13Rik
Gm20511
Gm20456
Gm27194
Gm20659
Gm20644
Tmem95
Gm10428
Gm21885
Evi2b
Gm19967
Olfr332
Gm26542
9130213A22Rik
Tnfsf12
A730071L15Rik
Gm26964
Gm12117
Gm11983
Gm29513
Gm29292
Gm29237
Olfr1391
Olfr10
Gm28156
Gm28401
Gm28192
Gm28180
Olfr1392
Gm29477
Olfr318
1700096J18Rik
Gm29202
Olfr1389
Olfr316
Olfr1380
Olfr320
Gm38534
Gm45027
Gm31522
Gm44787
Gm40193
Gm45605
Gm39566
Gm39822
Gm39397
Gm34418
Gm48462
Gm33351
Gm20234
1190001M18Rik
Gm38577
Tcl1b5
Tcl1b4
Slc26a4
Nkx2-1
Nt5c1b
Btbd6
Adam21
Gm266
Vipr2
Tex22
Lrrc72
Efcab10
Atp6v1c2
Agr2
Matn3
Dcdc2c
Allc
Pfn4
Adcy3
Kif3c
Tpo
Myt1l
Tshr
4930512B01Rik
Ngb
Noxred1
Tex21
Rab15
Tomm20l
Serpina1f
Ccdc175
Serpina5
Serpina3a
Gsc
Six6
4930408O17Rik
Arg2
Galnt16
Chga
Ppp4r4
Papln
Acot4
Acot3
Vsx2
Esrrb
Cyp46a1
Hhipl1
Degs2
Amn
Zfyve21
Xrcc3
Abcb5
Map3k9
Slc7a15
Mdga2
Gdf7
Apob
Gm7008
Plekhh1
Gpr33
Ak7
Bdkrb1
Tcl1
Agr3
Kcnh5
Serpina3k
Arel1
Lrrn3
Serpina12
4930447C04Rik
Serpina6
Serpina10
Sstr1
Foxa1
Ifi27l2b
Mfsd2b
Wdr20rt
Dnal1
Acot5
3300002A11Rik
Macc1
Kcnk13
Agmo
Msgn1
Gpr135
A730018C14Rik
Gphb5
Ism2
Insm2
Adam6a
Cox8c
Gpr68
Catsperb
Kcns3
Lrfn5
A530016L24Rik
Gpr22
Serpina9
Tmem196
Fscb
Ferd3l
Dact1
Pnma1
Gm4787
Adam6b
Sp8
Ppp1r36
Slc8a3
Tmem179
Alkal2
Dglucy
D830013O20Rik
1700001K19Rik
Gm10436
Dbpht2
Pigh
Nkx2-9
Serpina1a
Ccdc177
Serpina1c
Prima1
Serpina11
Esr2
Fam71d
Serpina1d
Tdrd9
Aspg
Aldoart2
Tcl1b2
Rpl10l
3110018I06Rik
Gpx2
Dio2
Dnah11
Tcl1b1
Serpina3c
Serpina3b
Serpina1e
Aldh6a1
Adam4
Coch
Gm11027
Tcl1b3
Serpina1b
Serpina16
Oog1
Zdhhc22
Lrrc74a
Syndig1l
Vrtn
Cdhr3
2410004P03Rik
Dio3
Serpina3m
Serpina3f
Gm5662
Gm10451
Ttc6
Npas3
Gm49957
Ighg2c
Ighg2b
Ighg1
Ighg3
Ighj4
Ighj3
Ighj2
Ighj1
Ighd1-1
Gm16968
Ighv5-2
Ighv2-2
Ighv5-4
Ighv5-6
Ighv2-4
Ighv5-9
Ighv2-5
Ighv5-12
Ighv2-9
Ighv5-9-1
Ighv2-6-8
Ighv2-7
Ighv5-15
Ighv5-16
Ighv5-17
Ighv7-3
Ighv7-2
Ighv14-1
Ighv4-1
Ighv11-1
Ighv14-2
Ighv11-2
Ighv14-3
Ighv16-1
Ighv9-1
Ighv9-2
Ighv9-3
Ighv7-1
Ighv14-4
Ighv3-3
Ighv7-4
Ighv3-1
Ighv3-5
Ighv13-1
Ighv3-6
Ighv9-4
Ighv3-8
Ighv12-3
Ighv6-3
Ighv6-6
Ighv10-1
Ighv1-4
Ighv1-5
Ighv10-3
Ighv1-7
Ighv15-2
Ighv1-9
Ighv1-12
Ighv1-16
Ighv1-62-1
Ighv1-18
Ighv1-19
Ighv1-20
Ighv1-22
Ighv1-24
Ighv1-26
Ighv1-31
Ighv1-34
Ighv1-36
Ighv1-37
Ighv1-39
Ighv1-42
Ighv1-43
Ighv1-47
Ighv1-49
Ighv1-50
Ighv1-52
Ighv1-53
Ighv8-6
Ighv1-54
Ighv1-55
Ighv1-56
Ighv1-58
Ighv1-59
Ighv1-61
Ighv1-62-3
Ighv8-9
Ighv1-63
Ighv1-64
Ighv8-11
Ighv1-66
Ighv1-67
Ighv1-69
Ighv8-12
Ighv1-72
Ighv8-13
Ighv1-74
Ighv1-75
Ighv1-80
Ighv1-81
Ighv1-82
Ighv1-84
Ighv1-85
Serpina3j
Tc2n
Kcnk10
Gm2042
Gm2016
BB287469
Gm8300
Tmem63c
Prox2
Gm11042
Syt16
Trim9
Srp54b
Arhgap5
Ntsr2
Fam228a
Gm17193
4930595D18Rik
Gm2800
4933406K04Rik
Gm15561
Gm16087
Ighv13-2
3110039M20Rik
5430427M07Rik
B430119L08Rik
4930465M20Rik
4930474H06Rik
Gm15208
Prps1l1
Arl4aos
Lin52
Ighe
Atxn7l1os2
Gm15691
Gm10433
Prps1l3
F730043M19Rik
Gm16267
Plekhd1
Gm16086
4921518K17Rik
Gm16085
Dnmt3aos
Gm16246
F730035M05Rik
Gm17033
Gm15902
Gm16084
9930038B18Rik
Gm16876
Plekhd1os
Atxn7l1os1
1700013N06Rik
Gm15524
Gm15995
Gm16572
Lrrc9
Gm15523
Gm16339
Abhd12b
Gm15996
Ighv1-62-2
Ighv1-78
Gm17139
Gm17032
Gm21319
Gm4027
Heatr4
Gm8378
Gm17191
Gm17024
Ighv1-71
6530401F13Rik
1700121N20Rik
Ighv1-76
Samd15
Gm17111
Rd3l
Ighv1-77
Kcnf1
Ighv2-1
D630036H23Rik
Platr19
D030025P21Rik
Gm4425
Gm20535
Gm9921
C87198
Moap1
Gm20403
Dtnbos
Gm20658
Gm20682
Prox2os
Gm20036
Gm9866
Ighd5-4
Gm5039
Ighd2-3
Ighv6-4
Ighd2-7
D430019H16Rik
Ighv2-3
Ighd2-6
Igha
Gm6803
Ighd5-7
Ighd2-5
Ighd5-5
Gm2056
Ighd5-8
Gm20069
Ighv8-4
Gm21863
6030469F06Rik
Ighd5-2
Ighd5-3
Fam181a
Gm8332
Ighd4-1
Ighd2-4
Ighv2-6
Ighv6-5
Ighd3-2
Ighd5-6
Ighd2-8
Ighv2-9-1
Gm2035
Ighd3-1
Gm2075
4933406C10Rik
Tunar
Gm16596
A630072L19Rik
Gm4419
Gm26839
2810029C07Rik
4930426I24Rik
Gm26520
Gm17529
4732463B04Rik
Gm5432
9230104M06Rik
Gm26912
A230087F16Rik
Gm10425
Gm26796
4930544I03Rik
Gm26709
4930511A02Rik
4921507G05Rik
4930519A11Rik
Gm26571
4732487G21Rik
Gm805
Gm26531
Gm4755
Gm26777
Gm26512
4930478K11Rik
Gm3693
Gm26973
Rnf113a2
Gm29361
1700060O08Rik
Gm6657
1700064M15Rik
Gm10421
Gm5441
1700031P21Rik
Gm29542
1700085C21Rik
1700101O22Rik
Gm29530
1810007C17Rik
Gm29362
1700022H16Rik
Gm29587
Gm29508
2310016D03Rik
1700052I22Rik
1700083H02Rik
Gm29007
Gm28806
Ighv1-48
Ighv1-11
Gm38203
Ighv3-2
Ighv5-21
Ighv12-2
Ighv1-15
Ighv1-8
Gm38205
Ighd
Ighv5-7
Ighv6-2
Ighv8-8
Gm37961
Ighv1-38
Ighv1-3
Ighv1-19-1
Gm37511
Ighv1-51
Ighv4-2
Ighv1-28
Gm37327
Ighv1-33
Ighv5-1
Ighv5-11
Ighv3-7
Ighv6-7
Ighv1-62
Ighv3-4
Ighv5-19
Ighv5-13
Ighv6-1
Ighv1-45
Ighv10-4
Gm37722
Gm19331
Ighv5-5
Gm37976
Ighv5-18
Ighv1-6
Ighv2-8
Ighv1-46
Ighv1-14
Ighv1-30
Ighv1-29
Ighv1-40
Gm37944
Ighv8-5
Ighv8-7
Ighv1-10
Ighv1-41
Ighv1-17
Ighv15-1
Ighv1-27
Ighv5-10
Ighv1-23
Ighv1-17-1
Ighv1-21
Ighv8-1
Ighv1-57
Ighv1-1
Ighv8-3
Gm37418
Ighv8-2
Gm7003
Ighv1-32
Ighv10-2
Ighv1-35
Ighv1-2
Ighv5-3
Ighv5-12-4
Ighv12-1
Ighv1-44
Ighv1-25
Gm30948
Gm38184
Ighv1-21-1
Ighv1-60
Ighv1-70
Ighv8-14
Ighv1-73
Ighv8-15
Ighv1-68
Ighv1-65
Gm42990
Ighv8-16
Ighv8-10
Ighv1-83
Ighv1-79
Gm42643
Ighv1-86
Gm4756
Gm10165
Gm48071
Gm35274
Gm47030
Gm33308
Gm47397
AI463170
Gm48790
Gm32443
Gm48678
Gm46328
Gm33037
Gm46332
Gm48535
Gm48512
Gm48898
9230116L04Rik
Gm47552
Gm38407
Gm31938
Gm47431
2310002D06Rik
Gm20208
C630031E19Rik
5430401H09Rik
Gm40552
Gm35326
Gm47767
Gm48633
9530020I12Rik
Gm36660
Gm48578
Gm35240
Gm34868
BC042761
Gm35239
B230217J21Rik
Gm36634
Gm47396
Gm46329
Sfta3-ps
Gm47566
Gm50278
Gm32828
Gm48610
Gm30025
Gm48075
1700008C04Rik
Gm47682
Gm47766
Gm47439
Gm40375
5033421B08Rik
Gm40418
Gm48791
9430078K24Rik
Gm35188
Gm48780
Gm34304
Gm40421
1300014J16Rik
Gm47808
Gm32442
Gm6993
Gm47020
Gm47096
Gm35189
Gm33680
Gm19990
Gm33340
Gm35818
Gm47391
Gm47415
Gm35041
Gm33111
Gm47948
Gm46349
Gm48508
Gm47752
Gm35135
Gm47689
4930458K08Rik
4933406B15Rik
Gm48522
1700104L18Rik
Gm48809
Gm47879
Gm47645
Gm48001
Gm47525
Gm48779
Gm47765
4921501I09Rik
Gm47941
Gm47859
Gm48605
Gm5788
Gm34662
Gm24474
Gm40893
Gm34809
Gm49732
Gm36752
Gm16381
4921511I17Rik
Gm31333
Gm34237
Gm2022
Gm32296
Gm48539
Gm19605
Gm40538
Gm36723
Gm47639
Gm40392
Gm48301
Gm47116
1700081N11Rik
Gm48664
Gm48866
Gm10432
Gm47872
Gm47545
Gm47701
Gm20063
Gm36236
Gm40557
Dio3os
Gm40477
4930477G07Rik
Gm40578
Gm47453
Gm47447
Gm47456
Gm47868
4930448C13Rik
Gm4166
Gm36862
Gm48237
Gm19554
4930404H11Rik
Gm47375
Gm48209
Gm48286
Gm47167
Gm48584
Gm36372
Gm47371
Gm48764
Gm48607
4930480M12Rik
E330035G20Rik
Gm48573
Gm47684
Gm48715
9630002D21Rik
1700020D12Rik
4930471E15Rik
Gm36635
Gm48480
Gm35890
Gm48242
Gm36495
Gm48616
1700030L22Rik
Gm47267
Gm33016
Gm47368
Gm32219
4930549C15Rik
Gm40394
Gm34081
Gm47109
2900060N12Rik
Gm46355
Gm49654
Gm48187
Gm21936
Gm6566
4930442G10Rik
Gm32635
Gm47373
Gm48538
Gm48656
Gm47979
Gm48383
Gm47515
Gm35208
Gm48558
Gm34215
3200001D21Rik
4930473H19Rik
Gm48695
Gm31508
Gm40438
1700127F24Rik
Gm48422
Gm46367
Gm47713
Gm40271
Gm33929
Gm40576
Gm48709
Gm47080
Gm48559
Gm36757
Gm48807
6030440G07Rik
Gm35725
Gm33467
Gm46336
Gm45941
4930423D22Rik
4933409F18Rik
Gm47733
Gm48421
Gm36756
Gm16497
Gm47819
Gm34408
Gm47541
Gm47518
Gm47357
4930428E07Rik
7420701I03Rik
Gm48747
4833405L11Rik
Gm34719
Gm33682
1700105G05Rik
Gm47648
Gm47871
Gm47804
Gm48847
Gm40849
Gm40437
Gm16368
Gm31447
Gm49700
Gm2721
1700040E09Rik
D230030E09Rik
Gm48613
2210039B01Rik
Gm47796
Gm48896
Gm48606
Gm31025
Gm48762
Gm34785
Gm47855
Gm40383
Gm19951
Gm10457
Gm48313
Gm32369
Gm31063
Gm3234
Gm47666
Gm48823
Gm46376
Gm47489
Gm48479
Gm48617
Gm48653
Gm34923
Gm34016
Gm48008
Gm47013
Gm47833
Gm35298
Gm48665
Gm48227
Gm48311
Gm47705
Gm29968
Gm47177
Gm48905
Gm48213
Gm2270
Gm49371
Gm30198
Gm47432
Gm46348
Gm48079
Gm33785
Gm34667
Gm47484
Gm8075
Gm47847
Gm29687
Gm48681
Gm47997
B020018J22Rik
Gm48140
Gm10465
Gm46323
Gm36235
4930559C10Rik
Gm49749
3110009F21Rik
Gm2001
Gm34611
Gm31513
A930023M06Rik
Gm48693
Gm47207
Gm47376
Gm7550
Gm34552
Gm17746
AU015791
Gm47646
Gm2912
Gm36287
Gm39473
Gm40884
4930474N09Rik
Gm32151
Gm40548
4930511J24Rik
Gm34047
Gm10000
Gm49769
Gm49764
Gm49586
Gm49692
Gm30124
Gm29737
Gm10479
AC124742.1
Sfrp4
Gpx6
Fgfr4
Serpinb9b
Prl7a1
Prl7a2
Prl8a9
Prl8a1
Slc17a1
Slc17a2
D130043K22Rik
Zfp273
Bhmt2
Serpinb1b
Pom121l2
Prl5a1
Prl
Prl3c1
Prl8a8
Prl8a6
Prl8a2
Gm9745
Akr1c21
Akr1c6
Akr1c18
Tubal3
Gng4
Aoah
Slc17a4
Scgn
Gpld1
Prl7d1
Prl2c5
Prl4a1
Tfap2a
Gcm2
Mak
Elovl2
Barx1
Serpinb1c
Serpinb9c
Fam217a
Eci3
Tpbpa
Ctsq
Ctsr
Cts6
Cts8
Cts7
Shc3
Fbp2
Msx2
Drd1
F12
Catsper3
Pitx1
Slc25a48
1700001L19Rik
Adcy2
Il9
Trpc7
Slc28a3
Slc6a19os
Ahrr
Lrrc14b
Pcsk1
Spata9
Slc6a3
Slc6a18
Acot12
Cd180
Marveld2
Naip1
Cartpt
F2rl2
S100z
Pde8b
Otp
Htr1a
Fgf10
Ankrd55
Gpx8
Prl2a1
BC051665
Arl10
Tspan17
Zscan26
Prl3b1
Bloc1s5
Slc9a3
Sncb
Dcdc2a
Cdhr2
Nlrp4f
Nrn1
Hrh2
Esm1
Gzmk
Idi2
AW209491
Cdc14b
Nme8
Fam50b
Slc17a3
Hsd17b3
Btn2a2
Btn1a1
Akr1c14
Foxf2
Foxq1
Calm4
Naip6
Inhba
Shisal2b
Olfr11
Kif27
Ctsll3
Gm4117
Fbxl21
Crhbp
Zfp458
Fbxw17
Dok3
Dmgdh
Gm9752
Prl3a1
Zfp85os
Zfp457
Naip5
Serpinb9h
Tmem174
Spz1
Ecm2
Il31ra
Fastkd3
Olfr1362
Zfp759
Nhlrc1
Hk3
Spata31d1d
Pfn3
Ofcc1
Cts3
Actbl2
Prl2c1
Olfr1368
1700014D04Rik
Ankdd1b
Olfr1361
Hdgfl1
Gpr150
Zfp459
Zfp456
Slc34a1
Zfp874a
Mylk4
Olfr1364
Vmn1r193
Nrsn1
D930007J09Rik
Olfr1370
Neurog1
Ucn3
Gapt
Olfr466
Olfr1367
Srd5a1
Serpinb6d
Rnf182
Gm10037
2010001K21Rik
Gm5084
Ankrd34b
4921517D22Rik
4931429P17Rik
Zkscan4
Lect2
Chrm3
4930544M13Rik
Tmem171
Adarb2
A830005F24Rik
Omd
Gm5444
Spata31d1a
Gm5082
Serpinb9d
Naip2
Olfr1535
Nkapl
Gm9979
Spata31
A530095I07Rik
Gm6169
Ctsj
Serpinb9e
Adtrp
Vmn1r210
Vmn1r191
Vmn1r220
Gm10113
Vmn1r192
Prl7c1
Vmn1r215
Fancc
Prl3d3
Vmn1r211
Trim38
Vmn1r214
Vmn1r200
Irx2
Vmn1r218
Serpinb9f
Ddx4
Vmn1r219
Gm40828
Stmnd1
Vmn1r213
Vmn1r222
Irx1
Calml3
Olfr1359
Hist1h2bq
BC067074
Akr1c20
BC048507
Vmn1r202
Olfr1369-ps1
Olfr1360
Gm21731
Ntrk2
Adamts16
Vmn1r216
B020031M17Rik
Prl7b1
Prl3d2
Tpbpb
Gm10139
Serpinb9g
Prl3d1
Zfp934
Gm10198
1700029F12Rik
Zfp72
Zdhhc11
Zfp85
Rslcan18
2410141K09Rik
Cntnap3
Prl2b1
Prl6a1
Vmn1r223
Vmn1r217
Vmn1r204
Vmn1r203
Vmn1r201
Vmn1r199
Vmn1r198
Vmn1r197
Vmn1r196
Vmn1r195
Vmn1r194
Vmn1r188
Hist1h2ao
Mcidas
Gm10324
3830408C21Rik
Adgrv1
Vmn1r212
Vmn1r209
Olfr263
Nutm2
Tmem267
3110070M22Rik
Ccl28
Bhmt
4833422C13Rik
Gm10767
Gm10775
Spata31d1c
Zfp808
Ctsm
Gm10782
Gprin1
Gm8765
Gm904
Gm906
Prl2c3
Hus1b
Trgj3
Hist1h4m
AK157302
Foxd1
Pelo
Cdc20b
Lncenc1
Atp6ap1l
Zfp429
Zfp708
Eif4e1b
Zfp169
Serpinb6c
Serpinb6e
4933413L06Rik
Gpx5
Prl2c2
Zfp455
1700119I11Rik
Vmn1r221
4930470G03Rik
4930586N03Rik
1700092E19Rik
5330416C01Rik
A830082K12Rik
Gm16249
Sycp2l
Gm16248
Vmn1r208
Gm11280
1700018A04Rik
Gm15288
Gm11309
Gm15326
Gm15912
Gm11373
Gm16984
A330102I10Rik
4930451E10Rik
Gm11378
2610204G07Rik
Gm11377
C130071C03Rik
Gm15287
Ppp1r3g
Gm6270
Gm15290
Shld3
Gm15907
G630018N14Rik
Armh2
Gm11364
Gm11300
4932702P03Rik
Gm11381
Gm15911
Gm11351
Gm15324
Gm11368
4930558J22Rik
Gm15813
Gm15322
Gm15622
Gm11365
Gm11376
Gm16263
4930526F13Rik
Gm11337
Gm11274
1110046J04Rik
Gm11342
AW495222
Gm11314
Gm11335
Gm15327
Gm15325
Gm15286
Gpr141b
4930519D14Rik
4930401O12Rik
A730081D07Rik
1700061E18Rik
Gm15908
5330429C05Rik
Gm11379
Gm11339
9330162012Rik
4930557F10Rik
4930511O05Rik
Gm15323
4933404K08Rik
Gm16132
Gm15809
Gm5083
Gm16133
Gm15810
4933417A18Rik
Gm16243
Gm16578
1700023H06Rik
C030017D09Rik
Gm17364
Gm2822
Gm17617
Zfp493
Spata31d1b
Gm17039
Gm17622
Gm17509
Taf9
Rab3c
1700099I09Rik
Gm10772
Gm17108
Olfr1366
Gm10320
A530084C06Rik
Gm17160
Gcnt4
Spock1
Pou5f2
Gm20554
Gm21762
Gm36079
Tcstv3
Tcstv1
Gm21188
Gm21976
Gm21818
Gm20767
D13Ertd608e
AF067063
Gm21761
AF067061
Fam240b
Gm26806
9330111N05Rik
Gm26555
6430562O15Rik
Gm26877
A330048O09Rik
Gm26861
BC001981
9430065F17Rik
A230107N01Rik
A330033J07Rik
Gm49291
Gm26645
Gm4211
Gm6556
C430039J16Rik
B430218F22Rik
Gm26688
5033403F01Rik
1810034E14Rik
Gm26639
4930528D03Rik
4930550C17Rik
Gm26844
Gm26803
Gm807
Gm26651
1700066J03Rik
4930525G20Rik
Gm26559
Prss47
Gm17750
1700029N11Rik
Calm5
Gm27007
Gm17190
Trgj4
Gm29318
Vmn1r205
2810049E08Rik
1700003P14Rik
Gm28557
Gm8739
Gm29502
Gm28760
Vmn1r189
Gm29501
2310005E17Rik
1700084F23Rik
1700016G22Rik
Gm29458
Vmn1r206
1700100L14Rik
Gm28526
Gm28989
Gm29543
Gm29540
Gm20379
1700006H21Rik
1700011B04Rik
Gm4035
2310020H05Rik
1700074H08Rik
Gm29431
Gm29341
Gm28465
Gm29590
4932411K12Rik
Gm28564
Gm29459
Gm28988
Trgj2
Gm31887
Trgj1
Gm2762
Gm43262
Olfr465-ps1
Ankrd31
Fam81b
Gm33045
Gm5086
Gm20751
Gm45623
Gm3045
Gm20075
Gm40658
Gm48170
Gm32834
Gm40653
Gm46430
Gm30893
Gm47916
Gm40660
Gm30655
Gm32351
Gm40987
Gm34278
4930529N20Rik
Gm7762
Gm48530
Gm30302
Gm48190
Gm31450
Gm48662
Gm47806
Gm47448
Gm48116
Gm48799
Gm47249
Gm48730
A330076C08Rik
Gm30239
Gm47467
Gm48133
4930448F12Rik
Gm40655
Gm48682
Gm48622
Gm33195
Gm35330
Gm36377
Gm48102
Gm48626
Gm48819
Gm48419
Gm48228
Gm33115
Gm48420
Gm48168
1700019C18Rik
4933416O17Rik
Gm40910
Gm48825
Gm48615
Gm48795
Gm48287
Gm47486
Gm10790
Gm48027
Gm33684
Gm47460
Gm47683
Gm48073
Gm31218
Gm48829
Gm47902
Gm32089
Gm47123
Gm40932
Gm35615
4930518P08Rik
Gm47157
Gm46401
Gm47662
Gm47904
Gm7969
Gm48623
Gm36074
Gm48492
Gm3772
Gm47469
Gm48257
Gm47118
Ftl1-ps1
Gm47216
Gm46404
1700015C15Rik
Gm47925
Gm32036
Gm47507
Gm36423
Gm30709
Gm45949
Gm40977
9330199G10Rik
Gm35514
Gm36264
Gm40909
Gm48754
Gm47210
Gm47407
4930555G21Rik
1700112M02Rik
Gm48812
Gm35732
Gm47661
Gm32305
Gm35161
Gm47802
Gm47781
A530046M15Rik
Gm6093
Gm47405
Gm40663
Gm36500
Gm48222
Gm8016
Gm48221
Gm47408
1700024I08Rik
9530014B07Rik
Gm48436
Gm47548
Gm47127
Gm48548
Gm47194
Gm36099
Gm36550
Gm47805
Gm47424
Gm47428
Gm47418
Gm48597
Gm47450
4933433N18Rik
Gm47549
Gm48336
Gm29675
Gm40662
Gm34466
Gm48166
Gm34084
Gm48051
Gm47390
Gm20043
4930547H16Rik
Gm46400
Gm48491
Gm47193
Gm33424
Gm35190
Gm32939
Gm47728
Gm47150
Gm31126
4930453C13Rik
Gm29676
Gm49357
Tes3-ps
Gm41002
Gm47792
Gm36529
Gm19792
Gm40983
Gm34276
Gm2233
Gm47884
Gm48161
BB123696
Gm40999
Gm36525
4930520P13Rik
Gm47404
Gm34639
Gm47658
4933412O06Rik
Gm47514
Gm47151
4930447K03Rik
Gm36607
Gm48550
Gm47587
Gm48423
Gm48223
AU017674
Gm47152
Gm48199
Gm33958
Gm36426
Gm47003
D030007L05Rik
Gm48302
Gm47664
Gm47882
1700037F03Rik
Gm33630
Gm48544
Gm34557
Gm47251
Gm48556
Gm48010
D730050B12Rik
Gm34022
Gm47695
Gm35618
Gm33489
E130119H09Rik
Gm30409
Gm48503
Eprn
Gm48444
Gm48350
Gm47977
Gm46440
Gm47732
Gm30127
Gm48732
AI197445
Gm47039
Gm30177
Gm48295
Gm47730
5930438M14Rik
A230103O09Rik
Gm40968
G630093K05Rik
Gm47888
Gm48412
Gm48694
4930455J16Rik
Gm35215
Gm4241
D130062J10Rik
Gm34586
Gm47007
A930014D07Rik
Gm48802
Gm48342
Gm46409
4930579J19Rik
4921509O07Rik
Gm19866
Gm34354
Gm48765
Gm10739
Gm48899
Gm47336
Gm33447
Gm48396
Gm49375
Gm36101
4930471G24Rik
Gm35733
Gm47509
A630019I02Rik
4921520N01Rik
Gm32004
Gm47061
Gm26754
Gm47914
Gm48488
Gm48500
Gm48596
2810403G07Rik
Gm10732
Gm34307
A530001N23Rik
Gm4814
AI463229
Gm47947
Gm48684
Gm47913
Gm32243
Lncbate6
Gm47360
Gm46392
Gm49350
Gm47533
Gm41031
Gm48876
Gm48397
2010203P06Rik
Gm47851
Gm46419
Gm48707
Gm6416
Gm48837
Gm31600
Gm3509
Gm32063
Gm32401
Gm48767
Gm31834
Gm47675
Gm47511
4933433G19Rik
5430425K12Rik
A930002C04Rik
Gm30489
Gm9465
Gm47359
4930435F18Rik
Gm36161
Gm32067
Gm48050
Gm40923
Gm47711
Gm47827
Gm31219
1700026N04Rik
Gm47067
Gm46411
Gm34672
Gm47400
Gm38397
Gm47751
Gm48570
Gm31452
Gm40918
Gm38604
Gm49223
Gm48708
Gm48612
Gm48155
Gm40975
Gm41077
B230220B15Rik
Gm32090
Gm47352
F630042J09Rik
Gm48107
Gm48357
Gm35279
Gm47351
Gm34585
Gm31683
Gm47316
Gm48441
4930467J12Rik
Gm40915
Gm48250
4930455M05Rik
Gm47523
Gm48629
A430090L17Rik
Gm47520
Gm30600
Gm48770
Gm48265
Gm47349
Gm29927
Gm30551
Gm47381
Gm34788
Gm48704
Gm46416
Gm49064
Gm47849
4930415C11Rik
Gm47707
Gm47551
Gm48056
A530065N20Rik
Gm48746
Gm35333
3110015C05Rik
Gm10734
Gm34721
Gm40922
Gm34471
Gm48824
Gm41030
4930526H09Rik
Gm32184
Gm48510
Gm31946
Gm47510
3110006O06Rik
Gm48095
Gm48879
Gm40916
Gm47709
Gm41043
Gm48648
Gm34388
Gm35110
Gm29680
Gm36346
Gm33172
8030423J24Rik
Gm47040
Gm30411
Gm48399
Gm48900
Gm47850
Gm49144
Gm47918
Gm47423
Gm31630
Gm2379
Gm48384
Gm47429
Gm47990
Gm34558
Gm47734
Gm48571
2310067P03Rik
Gm47731
Gm47071
Gm40988
Gm41071
1700084D21Rik
Gm48402
Gm47348
Gm48703
Gm48194
Gm49763
Gm49762
4930563N14Rik
Nalcn
Cideb
Tgm1
Gmpr2
Phyhip
Itih3
Itih4
Itih1
Atp12a
Tssk4
Tppp2
Mcpt2
Gzmg
Ctsg
Gzmc
Gzmn
Mcpt8
Il17rb
Fezf2
Oit1
Acox2
Sftpa1
Dydc1
Dydc2
9230112D13Rik
Opn4
Cdhr1
Rgr
Cfap70
Plau
ccdc198
Anxa11
Tmem254b
Ppif
Rnase10
Vmn2r88
Msmb
Gucy1b2
Ptpn20
Anxa8
4930578I06Rik
Prss52
1700129C05Rik
Amer2
Cacna2d3
Lrrc63
Cpb2
Erich6b
Cnmd
Adam2
Chrna2
Nefm
Nefl
Adam7
Adamdec1
Adam28
Nkx3-1
Klhl1
Pebp4
Hr
Sftpc
Fgf17
Gpc5
Trim52
4930449E01Rik
Acod1
Dct
Gzmf
Jph4
Dhrs2
Mcpt1
Kcnk16
C1qtnf9
Olfr720
Syt15
Hesx1
Rbp3
Fam107a
Rubcnl
Zfhx2
Ap5m1
Dennd6a
Tmtc4
Cmtm5
Il25
Ggact
Neil2
4930428N03Rik
Lrrc18
Zic5
Tmem273
Gjb6
Trim13
Pcdh8
Zfp957
Abhd4
Slitrk5
Mcpt4
4930596D02Rik
Grid1
Lpar6
Ltb4r2
Olfr1509
Spertl
Timm8a2
Gnpnat1
Ptger2
Mbl1
Mat1a
Lgi3
Slc39a2
Piwil2
Olfr750
Sec24c
Ear14
Olfr735
Duxbl1
Kctd4
Thtpa
Olfr734
Kcnrg
Ang2
Olfr730
Olfr728
Npy4r
Plac9a
Olfr221
Pou4f1
Olfr722
AY358078
Adra1a
Arl11
Gpr18
Lrtm1
Gjb2
Lrit2
Ltb4r1
Prr30
Oxgr1
Rp1l1
Antxrl
Olfr736
Olfr738
Synb
Olfr731
Gulo
Olfr49
Gm5087
Olfr729
Sntn
Cphx1
Pcdh20
Rnase2a
Nrl
Phf11a
Nkx2-6
4930542C16Rik
Olfr745
Npm2
Nek10
Tlr11
Rarb
Prss51
Cbln3
1700024B05Rik
Rnase9
Cebpe
Entpd4
Entpd4b
Hs6st3
A730061H03Rik
Fam216b
Olfr744
Gm9922
Gm5142
Ang5
Cadps
Defb42
Prrxl1
Ang
Chat
Olfr732
Olfr1512
Olfr743
Gm10032
Olfr741
Tpm3-rs7
Olfr726
Peli2
Olfr748
Olfr1507
Ang4
Dupd1
Cpne6
Slc35f4
Ear6
Stmn4
Olfr749
Ear2
Gm10101
Olfr724
Dusp13
Olfr739
Lrmda
Rnase2b
Zic2
Rnase11
Sftpd
Sgcg
Olfr747
Olfr1511
Slitrk6
Olfr727
Olfr1510
Nuggc
Rnase1
Olfr746
Rpl36a-ps1
Gzmd
Gm17428
Slc15a1
Gm6994
Pnma2
Prss55
Gzme
Cma2
Olfr1513
Rnase13
Gm7995
Rnase12
Olfr742
Olfr740
Olfr725
Sema3g
Erc2
Asb14
Gm10248
Myoz1
Gm3512
Gm7324
Scel
Mcpt9
Gm5800
Pnp2
Ptgdr
Gm8165
1700049E17Rik1
Gprin2
Gm5458
Gm10338
Gm10339
Gm10408
Gm5622
Gm3383
Gm5796
Ang6
BC061237
Gm21750
Gm10837
Slitrk1
Gm6878
Defb30
Defb43
Defb47
Defb48
Tmem253
Gm6526
Eddm3b
4930503E14Rik
Ear1
Gm10375
Gm10376
Gm10377
Gm10378
Gm3633
Gm9611
Gm5460
Gdf2
1700024G13Rik
Duxbl3
Plac9b
Duxbl2
Tmem254a
Tmem254c
Gm10398
Olfr31
Gm5797
Gm16434
Gm8281
Gm10406
Gm16440
Gm3636
Gm5795
Trav1
Trav2
Trav3-1
Trav5-1
Trav6-1
Trav6-2
Trav8d-1
Trav9-1
Trav10
Trav6-6
Trav11
Trav12n-1
Trav13d-1
Trav14-3
Trav15n-1
Trav4d-3
Trav12d-2
Trav13d-2
Trav14d-2
Trav3d-3
Trav4d-4
Trav8d-2
Trav16d-dv11
Trav13d-4
Trav14d-3-dv8
Trav7n-4
Trav6n-5
Trav10n
Trav6n-6
Trav15d-1-dv6d-1
Trav4n-3
Trav12n-2
Trav13n-2
Trav14n-2
Trav3n-3
Trav9n-4
Trav4n-4
Trav8n-2
Trav16n
Trav13n-4
Trav14n-3
Trav7-2
Trav4-2
Trav6-7-dv9
Trav7-6
Trav8-1
Trav10d
Trav11d
Trav12-1
Trav13-1
Trav15-1-dv6-1
Trav9-2
Trav4-3
Trav12-3
Trav13-2
Trav15-2-dv6-2
Trav9-4
Trav4-4-dv10
Trav5-4
Trav16
Trav3-4
Trav17
Trav18
Trav19
Trdv1
Trdv2-1
Trdv4
Trdj1
Trdj2
Trdv5
Traj59
Traj58
Traj57
Traj56
Traj53
Traj52
Traj51
Traj50
Traj49
Traj48
Traj46
Traj45
Traj44
Traj43
Traj42
Traj41
Traj40
Traj39
Traj38
Traj37
Traj35
Traj34
Traj33
Traj32
Traj31
Traj30
Traj29
Traj28
Traj27
Traj26
Traj25
Traj24
Traj23
Traj22
Traj21
Traj20
Traj19
Traj18
Traj17
Traj16
Traj15
Traj14
Traj13
Traj12
Traj11
Traj9
Traj8
Traj7
Traj6
Traj5
Traj4
Traj3
Traj2
Traj1
Fam170b
Gnrh1
Sdr39u1
Gm15217
Gm8257
Gm5930
Gm3676
Gm3543
1700049E17Rik2
Arhgap22
Gm11100
Gm10413
Gm21103
Gm3476
Gm8279
4930555G01Rik
1700110I01Rik
Gm3173
2610042L04Rik
Gm3149
Gm3099
Gm3033
D830030K20Rik
Gm3020
Gm3012
Trav13-3
Otx2
Xkr6
Lrit1
Trav4d-2
Gm15601
7330404K18Rik
Gm15222
Gm10371
E130120K24Rik
Trav8-2
B930095G15Rik
Gm15218
Gm15932
2610035F20Rik
Gm3848
Gm15918
Gm15512
A530076I17Rik
Gm17613
4930517O19Rik
Gm16835
Gm15935
Trav20
D830044D21Rik
1700001G11Rik
Gm15221
Gm281
4930563I02Rik
Ift88os
Rubie
Mipepos
Zmiz1os1
Ear10
Gm4491
Vmn2r89
Slmapos2
Slain1os
Fhitos
Gm16573
E330034G19Rik
Gm16549
Gm3287
Gm15562
Gm15629
Gm15628
Gm7247
4933406F09Rik
Cphx3
Gm9602
Gm4675
Olfr733
Gm3239
Gm6401
Gm8180
Gm8356
Gm8127
Gm17105
Gm21977
Gm8159
Gm3558
Gm8374
Gm17188
Gm3248
Gm3159
Gm3047
Gm8206
Olfr723
Gm8232
Gm17066
Gm3752
Gm2244
Klhl33
Gm3278
Gm8237
Trav5n-3
Gm2974
Gm17232
Gm3526
Gm3424
Gm5798
Gm8220
Gm3095
Siah3
Gm7945
Gm7954
Gm8267
Traj61
Traj54
Gm8094
Gm3468
Gm3298
Olfr721-ps1
Gm8082
Gm3138
Gm16506
Gm3252
Gm3739
Gm5624
Gm9603
Gm8122
Gm3269
4930471C04Rik
4930431P03Rik
Gm17654
Gm8212
Gm3264
Gm6676
Gm2897
Gm6356
Gm17026
Zfp488
Gm3642
Arf4os
Gm3115
Nrg3
Gm8024
4930469B13Rik
Gm17079
Gm8005
Gm8108
Trav9d-4
Gm8068
Gm7970
Gm17078
Gm3072
4930579G18Rik
Traj60
Traj36
Gm3127
Gm3460
Gm3182
Gm3696
Gm17173
Gm6337
Gm7980
Gm6482
Cphx2
Gm8229
Gm8104
Gm3029
Gm17124
Gm3727
Gm17233
Gm21560
Gm7233
Gm3573
Gm8362
Gm3164
Gm3327
Gm5799
A430057M04Rik
Gm3373
Gm3594
Gm17116
Gm3685
Gm3486
Gm3542
Gm3015
Gm7876
Gm8138
Gm3755
Gm8126
Gm17606
Gm17210
Trav5d-3
Gm8247
Gm3411
Gm10409
Gm8020
Gm4181
Gm17093
Gm8265
Gm3002
Gm2888
Traj55
Gm3043
Sox21
Gm3453
Gm10340
Gm8271
Gm9376
Gm17027
Gm17110
Gm10128
Gm7951
Gm8297
Serpine3
Gm3629
Gm3667
Gm8050
Gm3371
Gm17175
Gm8011
Gm2832
1700092C10Rik
Gm19301
Gm20667
Gm20675
Gm20641
Gm20713
4930505G20Rik
4930438E09Rik
Zfhx2os
Gm10860
1700120O09Rik
Nrg3os
Gm20642
Trdd2
Trav14n-1
Trav7-3
Trav12d-3
Trav9n-3
Gm2956
Gm21738
4930474N05Rik
Gm3500
Gm3005
Trav7n-6
1700001F09Rik
Gm3488
Trav9d-3
Gm2916
Trav9d-1
Gm3187
Trav6d-7
Gm7929
Trav7d-4
Gm10251
Trav9d-2
A630023A22Rik
Gm17174
Gm16867
Gm21718
Trav14-2
Gm8246
Gm10845
Trav13d-3
Trav13n-3
Trav12n-3
Trav6n-7
Gm3317
Trdd1
Trav5d-4
Trav7d-3
Trav5n-4
9930004E17Rik
Trav9n-2
Gm3194
Trav13-4-dv7
1700039M10Rik
Gm26552
A930038B10Rik
Gm6999
4930455B14Rik
Gm26630
Gm26886
3110083C13Rik
Trav6-3
Gm26893
Mir124a-1hg
Gm26655
Gm2990
Gm2670
Trav6d-5
Trav6-4
Trav6d-4
Gm26590
Trav21-dv12
Gm26791
Gm26680
Trav12-2
6230400D17Rik
Gm16617
Trav14d-1
Gm26650
Gm3839
Trav6-5
Gm16677
Trav12d-1
B230110C06Rik
Gm26782
Trav6d-3
Gm26660
Gm26679
Trav7-4
Trav3-3
Mhrt
Gm3532
Gm27010
Gm27017
Gm26969
Gm26916
Gm27177
Gm27222
Gm27221
Otx2os1
Gm27176
Gm27175
Anxa11os
Gm27198
Gm9780
Gm27174
Gm27179
Gm27223
1700108F19Rik
Trav9n-1
Gm28651
1700109I08Rik
1810041H14Rik
Gm4131
1700044C05Rik
1700109G14Rik
Gm28932
1700128A07Rik
Gm29015
1700108J01Rik
Gm29626
1700006F04Rik
1700024B18Rik
Gm29266
2410012E07Rik
Slc18a3
Gm9748
Trav5d-2
Gm43434
Trav7d-5
Trav5n-2
Gm43650
Gm30275
Trav3n-2
Trav6d-6
Traj47
Trav7-1
Trav22
Gm43647
Trav14-1
Trav13n-1
Trdv3
Trav15d-3
Trav3-2
Trav4-1
Trav15n-2
Trav23
Gm30214
Trav15-3
Trav7n-5
Trav15d-2-dv6d-2
Trav5-2
Trav3d-2
5330426L24Rik
Trav11n
Trav7d-2
Trav15n-3
Trav7-5
Trav12-4
Olfr1508
Frmpd2
Gm9195
Gm6145
Gm45521
Gm45645
Gm41231
Rnf212b
Gm48239
4930519K11Rik
Gm4022
Gm47212
Gm48395
Gm47906
Gm47202
1700062C10Rik
Gm47414
Gm48453
Gm31107
Gm48433
Gm31804
Gm35281
Gm41177
Gm48006
Gm38409
Gm31392
Gm48099
Gm35164
5430414B19Rik
Gm31517
Gm47547
Gm33472
Ppifos
Gm48526
Gm47814
Gm48447
Gm47774
Gm32224
Gm48370
Gm41118
Gm48857
Gm41102
Gm48003
4931407E12Rik
Gm48162
Gm47798
Gm48321
Gm48595
Gm48283
Gm48105
Gm17747
4921522A10Rik
Gm31577
Gm48371
Gm47921
Gm29776
Gm31393
Gm38408
Gm33321
Gm30363
Gm41192
Gm33524
Gm48860
Gm47782
Gm7644
B020004C17Rik
Gm47920
Gm49390
9630015K15Rik
2610318M16Rik
Gm48004
Gm30806
Gm41183
Gm35217
Gm48594
4930405A10Rik
Gm30054
4930572O13Rik
Gm47601
Gm47780
Gm32123
Gm31227
Gm10873
Gm7480
Gm31456
Gm41162
Gm48449
Gm34059
Gm48439
D14Ertd670e
Gm48163
Gm30008
Gm47794
D030051J21Rik
Gm48058
Gm47758
Gm5463
Gm47189
4930524C18Rik
Gm41148
Gm4251
4930447J18Rik
Gm49217
9330188P03Rik
4930503F20Rik
Gm49010
Gm48910
Gm41138
Gm48917
Gm32913
4930434J06Rik
4930538L07Rik
Gm4681
1810028F09Rik
Gm49417
4930425P05Rik
Gm33246
4930429C20Rik
Gm10366
4930452G13Rik
Gm35909
Gm48970
Gm49192
Gm49965
Gm32857
Gm33203
Gm49165
Gm46447
Gm49012
Gm49236
Gm49018
Gm30246
Gm48992
Gm49002
Gm48954
Gm35360
Gm48924
Gm49171
4933425B07Rik
Gm49101
Gm49225
1700100I10Rik
Gm534
9630013A20Rik
4930404O17Rik
Gm48975
4933432I03Rik
5430440P10Rik
Gm49519
Gm49164
Gm48933
Gm35419
1700087I21Rik
Gm49145
Gm49035
Gm49179
Gm48972
Gm49791
4930527F14Rik
Gm49135
4930433E05Rik
Gm49015
Gm49008
4933402J15Rik
Gm49030
Gm49293
D330046F09Rik
Gm48935
Gm49042
Gm49086
Gm48914
Gm49046
Gm36146
Gm34934
Gm49779
Gm41168
Gm41225
Gm48911
Gm49003
Gm34589
4933429O19Rik
Gm49067
1700047E10Rik
Gm32729
4930529K09Rik
D130079A08Rik
Gm49194
4930572G02Rik
Gm34250
Gm49256
Gm49083
Gm49768
Gm36107
4930474H20Rik
Gm34756
Gm49007
Gm48969
Gm49542
Gm49305
Gm35766
4930556J02Rik
Gm41219
Gm49304
Gm49201
1700087M22Rik
4930432J09Rik
Gm49156
Gm33299
Gm48997
Gm49130
Gm30083
Gm49289
Gm49175
Gm49076
Gm41206
Gm48968
Gm32093
Gm49087
Gm49024
Gm34907
Gm48925
Gm49025
Gm33450
Gm31072
Gm49200
6330576A10Rik
Gm10847
Gm49022
E130202H07Rik
Gm49099
Gm41253
4933431J24Rik
2900040C04Rik
D130009I18Rik
Gm30556
Gm30467
Gm48912
Gm49108
Gm48940
Gm49292
Gm9732
Gm49302
Gm48977
1700128I11Rik
4930435M08Rik
Gm49032
Gm49189
Gm35166
Gm49120
Gm48941
4930597G03Rik
2810457G06Rik
Gm21154
Gm49303
Gm48949
Gm49180
Gm41144
Gm49151
Gm34060
4930431P22Rik
Gm49004
Gm49306
Gm4278
Gm32815
Gm49150
Gm31251
Gm1587
Gm49048
Gm35823
Gm10876
Gm41230
4930404K13Rik
Gm32455
Gm49054
Gm49016
Gm49237
Gm49123
Gm33525
Gm49124
Gm34643
AC163638.2
Cntn1
Hoxc10
Hoxc13
Hoxc11
Hoxc8
Hoxc9
Hoxc5
Hoxc6
Ccdc65
Kifc2
Prlr
Pvalb
Cyp2d26
Apol7a
Snx31
Phf21b
Tmprss6
Pnpla5
Cacng2
Gdnf
C9
Ttc33
C6
Rad1
Ttc23l
Agxt2
Ugt3a1
Ank
4930447A16Rik
Dcstamp
Dpys
Fam135b
Kcnv1
Klhl38
Slc22a22
Lrrc6
Adcy8
Fam83f
Ribc2
Smc1b
Upk3a
Wbp2nl
Col2a1
Glycam1
Zfp7
Rhpn1
Ly6g
Ly6f
Ly6i
Lypd2
Mroh4
Miox
Mapk8ip2
Acr
Krt71
Krt2
Krt82
Krt90
Krt83
Krt84
Zfp641
Lalba
4930415O20Rik
Wnt1
Dhh
Faim2
Aqp2
Aqp6
Gpd1
Krt88
Krt6b
Krt6a
Krt1
Krt4
Krt79
Soat2
Npff
Prph
Cdh9
Syt10
Adamts20
C030006K11Rik
Colec10
Rnf139
Slc30a8
Mucl2
Foxh1
Trhr
Slc16a8
Sox10
Cdh18
Cdh10
Mlc1
Rims2
Krt75
Scx
Lgals2
Kcnk9
Pnpla3
Mroh2b
Mpped1
Ptger4
A4galt
Lrrc24
Odf3b
Pheta2
Fam83a
Olfr279
Acot10
Sstr3
BC024139
Dbx2
Hoxc12
Ly6g2
Cyp2d40
9230109A22Rik
4933427E11Rik
Dnajb7
Olfr283
Tas2r119
Kcnj4
Slurp2
Galr3
Rxfp3
Fbxo43
Ly6k
Oc90
Apol10a
4930548G14Rik
Erich5
Krt81
Dnajc22
Plcxd3
Apol7c
Fam186a
Gm5414
Olfr284
Krt73
Rspo2
Gsdmc4
Pkdrej
C1ql4
Ly6c1
Gtsf2
Zdhhc25
Adm2
Dnah5
Tmem74
Mettl7a1
Commd5
Anxa13
Cyp2d12
Abcd2
Gm5468
Zhx1
Gm16294
Ankrd33
Krt72
Tssk5
Mroh5
Ugt3a2
Cyp2d10
Kcns2
Chadl
Olfr286
Spatc1
Tex33
1700029P11Rik
Cdh12
Mettl7a3
Ddn
Olfr282
Krt80
Serhl
Sp7
Samd12
Mucl1
Olfr285
Gpr84
Apol9a
Krt87
Odf1
Scn8a
Sult4a1
Selenoo
Krt77
Krt86
Mettl7a2
Muc19
Smgc
Cyp2d9
Mei1
Apol10b
Apol7b
Gsdmc3
Gsdmc2
Aard
Sybu
Gm7125
Atf7
Gm10337
Tmprss12
Enthd1
Csf2rb
Csf2rb2
Apol7e
Scrt1
Smpd5
Gml2
Gml
A1bg
4933412E24Rik
Hoxc4
Krt76
Gm5478
D030018L15Rik
1700001L05Rik
4930407I10Rik
Hhla1
Gm9920
Gm7489
Csmd3
Gm10373
Gm10384
Fam186b
Olfr281
CN725425
Syce3
Ttll8
Cyp2d34
Triobp
Apol9b
Gm21961
Gsdmc
C7
Slc45a2
Efcab6
Gm15941
Rapgef3os2
Has2os
Apol6
Gm16576
Gm10863
Olfr287
Gm5475
4930571N24Rik
Gm17025
Gm15569
Gm16059
Gm15632
C230037L18Rik
Gm15942
1500009C09Rik
4930483J18Rik
BC037032
4933438A12Rik
Gm15945
Gm32618
Gm16291
Gm15943
Rapgef3os1
Gm15938
1810021B22Rik
C030047K22Rik
1700027A07Rik
Hotair
Gm16031
Gm6569
Olfr288
Gm15609
Gm15940
Fer1l6
Gm15722
Gm16136
Nckap5los
Panx2
Col22a1
Cacna1i
Gm2245
Gm16006
Galnt6os
Gm16537
Gm16137
Gm16029
Gm16311
Gm16308
Gm16575
Baalc
Gm17349
Gm17189
9330020H09Rik
Krt78
Rgs22
Ccdc152
Apol11b
Mchr1
Klhdc7b
Cyp11b2
Sco2
Gm17206
Prkag1
Gm17058
Gm17546
Gm17140
1700088E04Rik
Gm17057
Cyp2d11
Cyp11b1
Gm17035
Gm2895
Apol11a
Gm20420
Gm20405
A730060N03Rik
Higd1c
Gm20732
Gm29394
Gm20621
Gm20712
9330154K18Rik
Gm20717
Gm20688
Ly6l
Gm21917
7530416G11Rik
9330182O14Rik
Gm2310
Shisa8
9430069I07Rik
Gm21798
Gm26621
Gm26854
AU022754
Gm2093
1810049J17Rik
Gm17473
4930556M19Rik
A330009N23Rik
Gm2824
9930014A18Rik
4833422M21Rik
Gm26634
Gm17597
Gm17638
D930007P13Rik
Gm26704
Gm26766
B130046B21Rik
Gm26684
Gm9918
Gm26513
1700109K24Rik
4921515E04Rik
Gm27209
Gm27242
Gm27153
Mroh6
1700022A22Rik
1700129L04Rik
2310043O21Rik
Gm28221
Iqank1
Ly6g6g
Gm20324
1700047G03Rik
Gm10830
Gm29019
1700040F17Rik
Gm29331
1700012I11Rik
Gm28876
Gm28265
2310068J16Rik
1700010B13Rik
Gm28502
1700025B11Rik
Gm28068
Peg13
4930518I17Rik
Gm35339
Gm30085
OR5BS1P
Gm49113
4930445E18Rik
4930544F09Rik
Gm49166
Gm41311
Gm49211
Gm35996
Gm48956
Gm41277
Gm6961
Gm10385
Gm49191
Gm35496
Gm34150
Gm48957
4930449C09Rik
Gm49014
Gm34093
Gm46515
AC140267.1
Gm49160
Gm32764
Gm48913
Gm49282
BC048602
Gm30563
Gm2682
Gm48946
Gm45924
1700010G06Rik
Gm49173
Gm33301
Gm35019
Gm48923
Gm33936
Gm34678
Gm49231
4930557F08Rik
Gm19303
Gm49263
Gm34562
Gm48952
Gm49271
Gm19276
Gm49019
Gm35248
Gm49313
4930478E11Rik
Gm49198
Gm36617
Gm34590
Gm49126
Gm49257
1700015H07Rik
Gm41300
Gm41293
Gm49128
Gm33251
Gm36899
Gm41307
Gm49685
Gm5144
Gm49233
Gm31282
Gm49224
Gm41289
Gm41276
4930523O13Rik
Gm35167
Gm41322
Gm30691
Gm49116
Gm49240
Gm46516
Gm49216
Gm2675
4930430F21Rik
4930465K09Rik
Gm10389
AU022793
Gm49127
Gm34759
Gm49097
Gm41279
Gm41271
Gm33497
Gm49107
Gm34794
Gm41290
Gm49212
Gm49267
Gm35769
Gm49207
Gm49077
Gm48960
Gm41318
Gm41325
4930592A05Rik
Gm49262
Gm49247
9630009A06Rik
Gm2582
1100001I12Rik
Gm49729
Gm49272
Gm41336
4930570B17Rik
Gm49106
Gm49786
Gm36642
G930009F23Rik
1700085D07Rik
Gm49312
Gm30929
Gm49162
Gm31458
4930413F20Rik
Gm19510
4930402D18Rik
Gm49494
Gm49468
Gm49457
Tmem249
Gm49475
A930027H12Rik
Gm49472
Gm49497
Gm41396
AU021063
Gm49428
Gm35853
Gm49498
Gm34095
4930478M13Rik
Gm32885
Gm49439
Gm41349
A930001M01Rik
7530414M10Rik
Gm29904
Gm38563
Gm49469
8430426J06Rik
Gm49464
Gm19277
Gm49481
D030024E09Rik
Gm4544
Gm41386
Gm49492
Gm36677
Gm34939
Gm17753
Gm46519
Gm49415
Gm36644
Gm49527
Gm20556
Gm49548
4930445N06Rik
Gm30564
Gm46526
Gm36480
Gm49445
Gm36618
Gm49420
Gm49466
Gm36246
Gm36560
Gm34284
Gm41333
Gm49425
Gm49477
9430014N10Rik
4930543I03Rik
Gm31462
Gm34152
Gm49501
1700041B01Rik
Gm41361
Gm31369
Gm49539
Gm36329
Gm49442
Gm36026
Gm32405
Gm49441
Gm49544
Gm49452
A430088P11Rik
I730030J21Rik
Gm49490
4930513L16Rik
Gm49418
Gm10865
Gm49460
Gm35933
Gm49512
Gm36245
Gm36330
Gm35569
Gm49422
Gm10856
1110013H19Rik
Gm49540
Gm49470
4930588J15Rik
Gm35772
Gm49476
Gm49503
Gm19782
Gm3924
Mirt2
Gm31342
B230214G05Rik
Gm49431
Gm671
Gm33432
Gm30339
Gm49482
Gm49463
4930504C09Rik
Gm49694
Itgb2l
Igsf5
Tmprss2
Prodh
Ece2
Cdip1
Sst
Dnase1
1700037C18Rik
Carhsp1
Gm5965
Gsc2
Pam16
Glis2
Tnfrsf17
Prm1
Ciita
Cldn1
Il1rap
Mefv
Rogdi
Apod
Retnlb
Retnla
Gcsam
Pla2g10
Drd3
Tmem114
Riox2
Tmem30c
Adgrg7
P2rx6
Lrrc74b
Aifm3
Serpind1
Ccdc116
Meltf
Spag6l
Igsf11
Maats1
Nr1i2
Cyp2ab1
Stxbp5l
Ropn1
Tmprss15
Chodl
Fetub
Kng1
Hrg
Adipoq
Vps26c
Stfa2
Krtap15
Grik1
Ripply3
Clic6
3110001I22Rik
Olig2
4932438H23Rik
Zpld1
BC016579
Kcnj15
Ncam2
Prm2
Dexi
Rtp1
Vasn
Atp13a4
Kng2
P3h2
Iqcg
Crygs
Map6d1
Muc20
Zfp174
Slc51a
Stfa1
Tekt5
Atf7ip2
Vwa5b2
Hspa13
Rbm11
Tssk1
Kcne2
Cd200r3
Nepro
Alg1
Dnajc28
Cldn8
Fam3b
Olfr202
Olfr173
Sema5b
4933411O13Rik
Dppa4
Prm3
2310061N02Rik
Cldn14
Krtap19-4
Tvp23a
Gp1bb
Tnp2
Zbtb21
2310079G19Rik
Krtap24-1
Olfr165
Krtap13
Krtap19-5
2310057N15Rik
Olfr167
BC106179
Tssk2
Stx19
Olfr209
Tprg
Dscam
Krtap7-1
Bmerb1
Olfr164
Olig1
Ccdc74a
Olfr19
Olfr178
Slc12a8
Gm4737
Rtn4r
1110008E08Rik
Krtap13-1
Liph
Rtp2
Gp5
Gpr156
Olfr161
Pcp4
Olfr186
Ccdc54
Gm9789
Fam243
Lipi
Htr1f
Csta2
Slc7a4
Casr
Btla
Zdhhc19
Olfr198
Lrrc15
Cpn2
Retnlg
Dgcr6
Ostn
Tmem45a2
Stfa3
Gm9961
Epha6
Ydjc
Cldn17
Impg2
Olfr190
Sim2
Krtap8-1
Olfr204
Olfr194
Olfr177
Gm10061
Olfr183
Olfr205
Krtap6-5
Olfr166
Vpreb1
Krtap19-3
Olfr181
Vpreb2
Olfr195
Atp13a5
Krtap19-2
Olfr193
Thpo
Speer2
Krtap6-1
Olfr196
Krtap19-9b
Krtap21-1
Olfr191
Olfr168
Olfr170
Krtap6-3
Stfa2l1
Olfr171
Olfr15
Krtap19-1
Lamp3
Krtap6-2
Olfr206
1110057P08Rik
Gm7735
Gm6358
1110025L11Rik
Gm10228
Gm10229
2310034C09Rik
Csnka2ip
Olfr203
Gpr15
Csta3
Plaat1
Gmnc
Masp1
Olfr169
Efcab1
Zfp597
Smco1
Kcnj6
Krtap26-1
Olfr172
Tagln3
Tigit
Cstdc5
Csta1
Muc4
Ube2v2
Dppa2
1700026J12Rik
Krtap14
Olfr201
Olfr199
Cfap44
4932412D23Rik
Gm1968
Igll1
A630010A05Rik
4930562C15Rik
Cd200r2
Iglv1
Iglc2
Iglv3
Iglv2
Gm17106
Slc5a3
Cyyr1
Gm11146
Cadm2
Gabrr3
Tmprss7
Gm609
Cd200r4
Cstdc6
Cstdc4
Tm4sf19
Cldn16
Gm11172
Naa60
Ifitm7
Car15
Gm5678
Tex55
Gm15965
Gm15742
Gm16310
Gm15729
4930404I05Rik
Gm15537
Gm15558
Gm15835
Gm15638
Gm15555
Gm15743
Gm15976
Gm15845
Gm15738
Gm15859
1700048M11Rik
Maats1os
4930461C15Rik
Gm16618
Gm15966
Gm15964
Gm15591
Gm15879
Gm15983
Pla2g10os
Tnk2os
D430001F17Rik
1700056N10Rik
Gm15564
Gm15868
Gm15340
Gm15829
Gm15342
Rtl10
Gm9968
4931406G06Rik
Gm15657
Gm15802
Gm15764
Gm15640
4930565N06Rik
Gm4279
Gm15713
Gm10785
2810404F17Rik
4930588K23Rik
AU015336
9230117E06Rik
Gm9017
Hgd
Slc9c1
Gm15651
2410124H12Rik
Gm4524
Krtap27-1
Tmem207
Sec14l5
Ccdc188
Myh15
Gm17103
Gm17333
Rimbp3
Krtap20-2
Teddm3
Krtap11-1
Olfr180
Gm20319
1700116B05Rik
1700010K23Rik
B130034C11Rik
Gm21833
Smim22
Gm21897
Gm21859
Krtap22-2
Smbd1
Krtap16-3
Gm26769
Gm26838
G730013B05Rik
D930030I03Rik
Gm26800
2310043M15Rik
Gm26626
Gm16892
Gm26562
4930509G22Rik
C030010L15Rik
Gm16863
4632428C04Rik
Gm16861
A230028O05Rik
Gm26834
Gm26744
Gm26569
1810053B23Rik
1700022E09Rik
1700029J03Rik
Gm28750
2310015D24Rik
1700025H01Rik
1700119H24Rik
1600019K03Rik
1700003L19Rik
1700041M19Rik
1700123O21Rik
1700066C05Rik
Iglc4
Gm43388
Iglj2
Iglj4
2010309G21Rik
Iglj1
Iglj3p
Iglj3
Iglc3
Iglc1
Gm5767
4930428D20Rik
Gm42477
Gm36028
Olfr187
Gm45030
Gm30790
Gm45029
Gm45338
E330011O21Rik
A730009L09Rik
Gm32817
Gm31323
Lnp1
Gm37419
Gm5485
Gm49226
Gm10791
Gm49227
Gm48984
Gm31814
Gm49448
Gm30567
Gm33696
Gm31583
Gm35974
Gm49451
4833415N18Rik
Gm49432
Gm10832
Gm41414
Gm1600
Gm49455
Gm49504
Gm49518
Gm46545
Gm49534
4933404G15Rik
Gm32126
4930414F18Rik
Gm35912
Gm30371
Gm46563
Gm49507
Gm41409
Gm41496
8030451O07Rik
Gm49566
1700007H22Rik
Gm49595
4930578N18Rik
Gm49662
Gm49696
4833419O12Rik
4930542D17Rik
Gm49655
4930556C24Rik
Gm49709
4930553E22Rik
Gm33912
2410003I16Rik
Gm33255
Gm41492
Gm49708
6330408M09Rik
Gm49710
4930500H12Rik
Gm49576
Gm49754
Gm49750
4930420G21Rik
4930570E03Rik
4921517D16Rik
Gm49723
Gm30881
Gm49736
Gm10823
4930567J20Rik
Gm34680
Gm29880
Gm32624
Gm49785
Gm49756
4931420L22Rik
Gm41481
Gm49714
Gm49745
Gm46559
4930405D01Rik
Gm49574
Gm30505
E130310I04Rik
Gm49620
Gm18870
Gm49725
Gm49701
AV205837
Gm36742
Gm30695
Gm36903
Gm49715
Gm49648
Gm46560
Gm49622
4930483P17Rik
2600002D14Rik
Gm32357
4930478L05Rik
D16Ertd519e
Gm32461
Gm49618
Gm29686
Gm32431
Gm38477
4930551I23Rik
B830017H08Rik
Gm49757
Gm46555
Gm19522
4933432I09Rik
Gm49598
4930404A05Rik
1810044K17Rik
Gm49636
Gm32865
Gm49617
Gm31641
Gm49579
Gm49742
Gm49560
Gm49707
Gm36169
6430553K19Rik
4930547E14Rik
Gm49767
Gm536
Gm41495
Gm49722
Gm34256
Gm49748
Gm49615
Gm36363
Gm49580
Gm49735
Gm30726
Gm46565
Gm49755
Gm21691
Gm32679
Gm49584
4930534H18Rik
Gm49688
Gm41480
Gm49607
9030404E10Rik
4930553J12Rik
Gm49587
Gm49678
Gm49631
Gm41505
Gm32312
2210020O09Rik
Gm17783
Gm29823
Gm29805
Gm49695
Gm49643
Gm49733
Gm49575
Gm36001
Gm20741
Gm32432
Gm49953
Gm32509
1700093J21Rik
Gm49961
Gm49907
Gm49928
Hsf2bp
Ciao3
Pspn
Plin4
Cyp4f39
Tnfsf14
Syngr3
Hspa1l
Slc44a4
Ly6g6d
Zfp54
Rnf151
Cyp4f15
Dazl
Spaca6
4833413E03Rik
Ly6g6e
Plg
Prss28
C4a
H2-M2
Cryaa
Cd70
Plin5
1700067P10Rik
H2-M10.2
Sult1c2
Rsph3b
Mmp25
Cldn6
Mep1a
Adgrf4
Rhag
Crisp2
Efhb
Spats1
Sult1c1
Prph2
Guca1b
Pgc
Treml1
Tff2
Tff3
Tff1
Tmprss3
Galnt14
Cyp1b1
4930583I09Rik
Themis3
Lhcgr
Prss41
Prss21
Tedc2
Ntn3
Prss30
Sbpl
Sbp
Slc3a1
Caskin1
Gtf2a1l
Meiob
Spsb3
Nme3
Tmem204
Prss29
Tpsg1
St6gal2
Tekt4
Rgs11
Bak1
Ip6k3
Spdef
Armc12
Clpsl2
Clps
Pdzph1
Nudt12
Btnl2
Cyp21a1
Apom
Lta
Pou5f1
Psors1c2
Mrps18b
H2-T3
H2-M10.1
Trim15
Crisp1
Crisp3
Pigq
Jmjd8
A530064D06Rik
Olfr109
Pgk2
Lama1
Fshr
Rab26
Tagap
Prss34
Ly6g5c
Ly6g6f
Pdia2
Abca17
Kcnh8
2410137M14Rik
Rmdn2
Rnf39
Stpg4
Tcte3
Tfb1m
Lrg1
H2-M10.6
H2-M10.5
Capn15
Prss22
H2-M1
Tulp1
H2-M11
Vmn2r107
Tmem247
Sult6b1
Tcp11
Acsbg2
Srd5a2
Mrps34
Acat3
Shd
2300002M23Rik
Cdsn
Hs3st6
Fbxl16
Abcg8
Tdrd6
Gm7030
Lrfn2
Mpc1
Slc22a2
Ttbk1
Mslnl
Adgrf1
Trem3
Ptchd4
Trem1
B430306N03Rik
Olfr761
Fahd1
Txndc2
Olfr125
Igfals
A930002H24Rik
Kcng3
Pxt1
Sstr5
Pram1
Gpank1
Znrf4
1600012H06Rik
Zbtb12
Ttc39d
Tcte2
Zbtb22
Olfr124
Ggnbp1
Morc2b
Vmn1r230
Cyp4f14
Olfr123
Fpr3
Ptx4
Bricd5
Kcnk12
Olfr94
Zfp943
Atat1
Acer1
Vmn1r233
2410017I17Rik
Pnpla1
Pabpc6
Olfr137
Pcare
H2-M10.4
Olfr101
Slc25a41
Olfr103
Prss27
Olfr131
Smok2b
Treml4
Prss33
Vmn1r235
Olfr95
Vmn1r231
Fpr1
Vmn1r225
9030025P20Rik
Prss32
Vmn1r226
1700001C19Rik
Tmem232
Ly6g5b
1520401A03Rik
Bicdl2
9830107B12Rik
Tagap1
Ston1
Fpr2
Spdya
Adcyap1
Atp6v1e2
Btnl4
Zfp229
Abcg5
Vmn1r236
Taf8
Olfr63
Arhgef33
9130008F23Rik
H2-Q10
Opn5
Dcpp1
C4b
Tpsb2
Prr18
Unc93a2
Olfr90
Fpr-rs3
Crb3
Olfr138
Gm10226
Tiam2
Olfr116
Vmn1r228
H2-Q1
Ccdc154
H2-M10.3
Olfr117
Olfr97
Phf1
Nrm
Olfr121
T
Olfr134
Mrgprh
Btnl6
Cntnap5c
Olfr135
Olfr127
Vmn1r229
Olfr114
Olfr115
Gm17728
Vmn1r232
Olfr107
Olfr136
Vmn1r237
Olfr120
Olfr99
Cyp4f37
Olfr108
Olfr96
Trim31
BC051142
Vmn2r93
Airn
Vmn1r234
Olfr128
Zfp947
Btnl1
Olfr119
Smok2a
Olfr98
Lhfpl5
Unc93a
Nhlrc4
Olfr112
Cldn9
Gm10184
Cdkl4
Gm10190
Alk
Tcp10b
AY702103
Olfr132
Olfr130
Olfr91
Trim40
H2-M9
Gm17080
Ephx3
Dnase1l2
Dcpp2
Gm7168
Vmn1r227
Mas1
Gpr31b
Vmn2r111
L3mbtl4
Gm10308
Gm10309
Capn13
H2-Ob
Mucl3
Wfikkn1
Ccdc78
Npw
Zscan10
Zfp213
Fpr-rs6
Fpr-rs7
Fpr-rs4
Slc5a7
Tcp10a
Togaram2
Lrrc30
AU016765
Arrdc5
Runx2os1
Esp6
Olfr111
Gm6034
Vmn2r112
Gm3435
Gm3417
Gm3448
Tcp10c
Ccr6
Gm1604b
Mog
Gm6712
Gm17382
Olfr1564
Olfr239
Olfr55
Catsperd
Frs3
Prickle4
Mymx
Tcte1
Runx2
Adgrf2
Olfr133
H2-M5
Gm11127
H2-T24
Gm11131
Glp1r
Tmem217
Slc26a8
Dcpp3
Lix1
Ttll2
Nox3
Grm4
Gm16181
Rab11fip3
Olfr122
Eme2
Capn11
Gm15821
Olfr118
Olfr129
Gm15556
4930506C21Rik
1700030A11Rik
Gm16046
Gm16195
Trp53cor1
Gm15420
Gm4577
Frs3os
2700054A10Rik
Gm16196
BC028777
Gm15318
Gm16191
Gm15404
Itpr3os
Nudt12os
Gm15597
Pnpla1os
Tpsab1
Zfp97
Gm16275
Gm16278
Gm16279
Gm16758
Gm10501
Gm10505
Tomm6os
Gm16172
Gm15458
Six3os1
0610012D04Rik
Gm16169
A230009B12Rik
Gm16554
Tbc1d22bos
E430024P14Rik
Gm16555
Runx2os3
D630014O11Rik
Gm16050
Gm15978
Gm16168
Esp1
Gm15947
Gm15641
Runx2os2
4930480K15Rik
A930017K11Rik
Six3
Pnldc1
T2
Gm17115
1700071M16Rik
Gm9573
4930405O22Rik
Vmn2r116
Cyp4f40
Vmn2r96
Vmn2r120
Gm17218
Vmn2r100
Vmn2r95
Glyatl3
Vmn2r109
Vmn2r108
Vmn2r105
Vmn2r106
Gm44501
Vmn2r114
Vmn2r104
Vmn2r115
Olfr110
Vmn2r118
Cldn20
Olfr92
Prr22
Vmn2r97
Gm11096
Gm17657
Gm17168
Olfr102
Dynlt1a
Vmn2r110
Vmn2r92
Vmn2r90
Akain1
Vmn1r224
Vmn2r113
Vmn2r98
Gm17133
Sfta2
Gm4707
Olfr93
Vmn2r102
Esp8
Vmn2r101
Vmn2r117
Vmn2r94
Vmn2r103
Gm17705
Vmn2r91
Gm20429
Gm20508
Gm20468
Gm20496
Esp36
Smim40
4833427F10Rik
Gm20540
Esp34
Gm19684
Gm20546
Gm20483
Ly6g6c
Gm20522
4931413I07Rik
Gm20478
Gm20481
Gm20443
A930015D03Rik
Gm20513
Actl9
Olfr126
1700031A10Rik
Gm20461
Gm20442
BC023719
Esp31
Gm20463
Gm26940
Gm20703
Gm19553
Vmn2r-ps130
Vmn2r99
Rab26os
Vmn2r124
Esp3
Esp16
Gm21903
1600014C23Rik
Esp4
Esp23
Tmem200c
Olfr104-ps
Ankrd66
1700122O11Rik
Esp38
Gm21834
Esp15
Dynlt1b
Rpl36-ps4
Esp18
Esp24
Gm26724
Gm26510
F630040K05Rik
9530082P21Rik
Gm26612
Gm20109
Gm17276
9330136K24Rik
3300005D01Rik
1700022N22Rik
1110020A21Rik
B230354K17Rik
D630044L22Rik
Gm26693
Gm26749
Gm26873
5031415H12Rik
6530411M01Rik
Gm5091
Gm26885
Gm16712
Gm5493
BC051537
Gm27217
Gm17087
Gm19412
1700008K24Rik
Gm29418
Gm7358
2410021H03Rik
1700110C19Rik
Gm29052
Gm5092
Gm28528
1700122H20Rik
Gm28676
Gm7356
Ldhal6b
Gm29168
Gm29051
Gm28505
1700025K24Rik
Gm29050
2010106C02Rik
Gm37173
Olfr106-ps
Gm45330
Gm20219
Gm17949
Olfr105-ps
Olfr113
C230072F16Rik
Gm47471
Gm38655
1700016K05Rik
Gm47119
Gm9984
Gm49092
Smim40-ps
Gm49163
Gm1604a
4930548J01Rik
Gm35455
C130040N14Rik
Gm49668
4930470H14Rik
Gm34035
4933401D09Rik
Gm49632
Gm49741
4933426B08Rik
Gm49719
Gm49795
4930549P19Rik
Gm49761
Gm49796
4930579D07Rik
Gm35576
AC154200.1
Gm33086
Gm49778
Gm41517
Gm49691
Gm49793
Gm38551
4930517M08Rik
Gm49753
A730006G06Rik
Gm49874
Gm49888
Gm35550
Gm49889
Gm49912
Gm4566
Gm31084
Gm41506
Gm49870
Gm36594
Gm41556
Gm49915
Gm41600
Gm49807
Gm49835
Gm49878
E130008D07Rik
Gm38593
Gm49944
Gm49802
Gm49959
Gm49887
Gm34799
Gm49886
A330072L02Rik
Gm49860
E330032C10Rik
Gm41597
Gm34510
Gm36487
A730049N16Rik
Gm22146
Gm4356
Gm20742
Gm49801
Gm49871
Gm41584
1700063J08Rik
Gm41541
Gm49872
Gm36201
Esp22
Gm49926
Gm49906
C230013L11Rik
4930471L23Rik
C030013G03Rik
Gm49838
Gm49895
Gm30420
Gm35692
Gm49876
Gm34567
Gm49901
Gm36200
4930474M22Rik
A230051N06Rik
Gm49808
Gm49946
Dreh
Gm35290
Gm36252
Gm49857
Gm5094
C87487
Gm49932
Gm34684
1600022D10Rik
C330011F03Rik
Gm49896
Gm35883
Gm49805
Gm49937
Gm41611
Gm31143
Gm35097
Gm41609
Gm49898
Gm17830
4930452A19Rik
Gm49853
Gm33890
Gm49964
Gm49958
Gm49945
Gm36684
Gm49938
4930542M03Rik
Gm49893
Gm32055
Gm49894
Gm31499
Gm36199
Gm50019
Gm36486
Gm49999
Gm41654
Gm19689
4930500A05Rik
4933433H22Rik
Gm50000
Gm50021
Gm50022
Gm50046
Gm31818
1700116H05Rik
Gm49991
Gm50013
Gm50037
Gm49984
Gm50087
1700106O07Rik
Gm46603
Gm50028
Gm50056
Gm30938
Gm31645
Gm46606
Gm50071
Gm36279
Gm50070
Gm41639
Gm50068
Gm50039
Gm35551
Gm30794
1810073O08Rik
Gm4710
Gm41638
Gm50051
Gm50062
Gm50057
Gm32282
Gm49985
Gm4719
Gm31615
Gm4125
Gm50034
C330024C12Rik
Gm50050
Gm50044
Gm41653
Gm33727
2010106G04Rik
1810014P07Rik
Gm49969
Gm30091
Gm30984
Gm50017
Gm50012
Gm30117
Gm33801
Gm49967
Gm33508
Gm33055
Gm33373
Gm35229
Gm41625
Gm50011
Gm50015
Gm50025
Gm31759
Gm50016
Gm41545
Gm20161
Gm50020
Gm50061
8430430B14Rik
4933400B14Rik
Gm46587
CJ186046Rik
Gm50026
Gm49981
Gm50105
Gm50138
Gm50316
2310015A16Rik
9630028I04Rik
A530088E08Rik
Gm50218
Gm50240
Gm50242
AA388235
Gm9937
Gm50103
Gm50312
Gm50107
Gm9902
Gm50222
Gm41562
Gm50249
Gm50295
1700080C20Rik
Gm50335
Gm10503
Gm50328
Gm50269
Gm50336
4930541O19Rik
Gm50254
Gm41561
Gm41555
Gm50225
Gm50333
Gm50250
Gm50275
Abhd3
Pcdhgb6
Pcdhac1
Wnt8a
Pkd2l2
Dsg4
Lyzl1
Syt4
Ccdc178
Gfra3
Myot
Pou4f3
Spink1
Ftmt
Dynap
Grp
Rax
Cplx4
Cidea
Prelid3a
4930546C10Rik
Slc14a2
Gm16286
Il17b
St8sia3
Slc27a6
Slc6a7
Timm21
Katnal2
Htr4
Loxhd1
Tex43
Fbxo15
Dsc1
Fam170a
Gjd4
Hrh4
Npy6r
Fchsd1
Scgb3a2
Ccdc68
4921524L21Rik
Pcdhga12
Pcdhac2
Pcdha12
2700046A07Rik
Klhl14
Pcdhb15
Pcdhb10
Pcdhb8
Pcdhb16
Sh3tc2
Pcdhb3
Pcdhb20
Mc2r
Pcdhb1
Pcdhb14
Dipk1c
Chst9
Pcdhb7
Pcdhb11
Pcdhb17
Dsg1c
Gpr151
Pcdhb12
Pcdhgc5
Pcdhb18
Pudp
Pcdhb2
Pcdhb4
Pcdhb13
Eif3j2
Pcdhb9
Mc4r
Sall3
Slc25a2
Neto1
Pcdhb19
Spink14
Slc25a46
Ccbe1
Pcdhga11
Pcdhb21
Dnd1
Pcdhb6
Cetn1
Pabpc2
Gpr17
Galr1
Pcdhgc4
Pcdhga8
Gykl1
Spinkl
Gm9925
Kcnn2
Gm9949
Gm9955
Cbln2
Spink6
Spink5
Cndp1
Rell2
Pcdha1
Dsg3
Zfp474
Dcc
Pcdhga3
Slc4a9
Gm10125
St8sia5
Ttr
Megf10
Eno1b
Spink7
Dsg1b
Pcdhgc3
Dsg1a
Pcdhb5
Nme5
Ccdc192
Mkx
Cabyr
Spink12
Armc4
Plac8l1
Rit2
Mep1b
Jakmip2
Lrrtm2
Gm5096
Mapk4
Ctxn3
1700034E13Rik
Gm10267
Kctd16
Pcdhga9
Gm94
Dok6
Gm7276
Spink13
Arl14epl
Gm10542
Spink11
Grxcr2
Gm10545
Gm3550
Cfap53
Oacyl
Gm5820
Pcdha9
Pcdha2
E230025N22Rik
Psd2
Prr16
Mro
St8sia3os
1700001G01Rik
F830208F22Rik
9630014M24Rik
Gm15345
Gm15336
C030005K06Rik
Gm16090
4930511M06Rik
Gm15334
Gm15972
1700066O22Rik
Myo7b
Gm15337
1700120E14Rik
1700061H18Rik
Gm15958
Gm15328
Gm15485
4930448D08Rik
Gm16344
4933407I08Rik
Gm15956
D730045A05Rik
Gm16146
2010320O07Rik
D030046N08Rik
Gm6133
B930094E09Rik
Vmn1r238
Skor2
Gm17036
Siglec15
F830016B08Rik
Arhgef37
Proc
Mc5r
Gm20544
Onecut2
Gm2350
Gm21886
Mir133a-1hg
Gm26910
Gm10544
A330094K24Rik
Gm26533
4930445N18Rik
Gm26682
Gm6277
Gm10556
Gm26672
2310026I22Rik
4930563E18Rik
1700034B16Rik
Gm26865
Gm26658
A930012L18Rik
Raxos1
4930594M17Rik
Redrum
Gm4221
Gm6225
Gm26717
Gm26575
A830052D11Rik
Gm26676
Gm10532
Gm50115
Gm26972
A330093E20Rik
Gm27239
1700095A13Rik
Gm28529
1700065O20Rik
Gm29200
Gm29417
2210420H20Rik
1700044K03Rik
Gm38165
4930517L18Rik
BC037039
Gm38182
Pcdha5
Gm37753
Pcdha4
Gm37751
Pcdha3
Pcdhga7
Pcdhgb5
Pcdha7
Pcdhgb1
Gm38097
Gm37446
Pcdha6
Pcdhga10
Pcdhga5
Pcdhgb2
Gm37165
Pcdhga2
Gm38225
Pcdha8
Pcdhga1
Gm37118
Pcdhga4
Pcdhgb7
Pcdhgb4
Gm29994
Pcdhga6
Gm44577
Gm35060
Gm50169
Igip
Chmp1b
Gm31294
Gm36368
Gm37797
Gm47898
Gm3227
0710001A04Rik
Gm47272
Gm49975
Gm49974
AC103362.1
Gm41669
Gm50064
4933435E02Rik
A830021F12Rik
Gm33948
Gm31086
BC051408
Gm50063
Gm49970
8430422H06Rik
Gm29992
Gm50076
Gm33228
Gm33674
4930578E11Rik
Gm35031
Gm50023
Gm50035
4933424G05Rik
Gm50048
Gm50086
Gm49976
Gm50065
Gm46633
Gm41668
Gm49978
4930527G23Rik
Hspe1-rs1
Gm50049
Gm50024
Gm50081
Gm50304
Gm50084
9130209A04Rik
Gm38410
Gm34804
Gm41664
4930545E07Rik
Gm50069
Gm2629
Gm50097
Gm50397
Gm31621
4921531P14Rik
Gm50229
Gm29966
Gm4230
Lncbate10
Gm50199
F730048M01Rik
Gm50161
AC142100.1
Gm50351
Gm50395
Gm50227
4930588A03Rik
B020010K11Rik
Gm50292
Gm50265
Gm31819
4931439C15Rik
Gm41792
Gm50142
Gm19784
Gm9926
4930471G03Rik
Gm41724
Gm50417
AC156546.1
Gm50201
Gm19466
Gm50410
Gm50291
Gm50209
Gm19519
Gm50215
Gm41693
Gm31854
Gm30288
Gm50405
Gm50214
Gm31933
Gm50414
Gm50314
Gm50418
Gm50165
Gm41717
2900057B20Rik
Gm31265
Gm50146
Gm50415
Gm50384
Gm46614
Gm50143
Gm41764
Gm50386
4933401L05Rik
Gm31908
2210409D07Rik
Gm41793
AC163347.1
Gm3734
Gm50207
Gm30018
Rbfaos
Gm50413
Gm41760
Gm36037
Gm41750
Gm50350
Gm30593
4930592I03Rik
Gm50399
Gm33732
Gm5095
Gm50412
Gm41757
Gm50223
Gm50288
Gm30192
Gm30093
Gm17266
Gm31087
Gm31503
Gm22219
Gm38576
C030004G16Rik
Gm50356
G630055G22Rik
Gm50106
Gm4146
Gm50221
Gm46620
Gm30889
C330008A17Rik
Gm30094
Gm50396
Gm36315
Gm50145
Gm18280
Gm50128
Gm50228
C030017B01Rik
4933434P08Rik
Gm50368
Gm50401
Gm50164
Gm50163
Gm30961
Gm50298
Gm50419
4930549G23Rik
Gm50211
Gm50416
Gm41715
Gm50162
Gm50370
Gm50424
Gm38695
Gm41787
Gm32548
Gm41708
Gm31205
Gm31019
Gm50423
Gm50260
A730085E03Rik
Gm10549
Gm30454
Gm46637
Gm29860
Gm41790
Gm41720
9030625G05Rik
Gm50261
Gm4402
Gm30190
Gm50294
Gm50290
Gm50446
Gm50361
Gm30641
9330117O12Rik
Gm50353
Gm50284
Gm31706
BC026513
Gm19500
Gm50149
Gm50311
Gm50437
Gm50309
Gm29677
1700003O11Rik
Gm3587
Gm50237
AC124764.1
Cyp2c29
Pax2
Sptbn2
Slc22a6
Slc22a8
Sfrp5
Scgb1a1
Tmem216
Ms4a4d
Ms4a2
Cblif
Keg1
Ms4a8a
Zp1
Tmem132a
Pga5
Aldh1a7
Slc22a19
Lipf
Lipn
Lipm
Ankrd22
Ak3
Gpha2
Mlana
Trpd52l3
Dmrt1
Cabp4
Aldh3b3
Mbl2
Dkk1
Slc29a2
Peli3
Tesmin
Fosl1
4430402I18Rik
Slc1a1
Rps6ka4
Kcnk4
Spindoc
Plaat5
Tectb
Cyp26a1
Pde6c
Cyp2c55
Cyp2c39
Tll2
Slit1
Sfxn2
Cyp17a1
Vwa2
Pnliprp2
Zdhhc16
Ankrd2
Loxl4
Abcc2
Cpn1
Cyp2c23
Scd3
Kazald1
Tlx1
Fgf8
Kcnip2
Pitx3
1700019N19Rik
Chrm1
Cyp2c38
Calhm2
1700028P14Rik
Ptgdr2
Tkfc
Trpm3
Ppp1r32
Pdzd7
Adrb1
1810055G02Rik
Dagla
Tmc1
Ins1
Plekhs1
Trpm6
Slc22a20
Tbx10
Pkd2l1
Gstp2
Catsper1
Elovl3
Rln1
Naaladl1
Tsga10ip
Glyat
Batf2
Plpp6
Oosp1
2010003K11Rik
Pnliprp1
Dmrt3
Cyp2c54
Cyp2c37
Olfr1445
Olfr1443
Prlhr
Olfr1494
Cyp2c70
Kcnk7
Olfr1437
Olfr1491
Olfr1489
Lrfn4
Olfr1461
Lipk
Eno4
Olfr1440
Olfr1467
Olfr1448
Blnk
Olfr1499
Tigd3
Olfr1449
Npas4
Gsto2
Kcnv2
Nkx2-3
Pnlip
Olfr1496
Olfr1442
Foxd4
Olfr1441
Syt12
Olfr1444
Ptprcap
Gal3st3
Olfr1417
Olfr1495
Olfr1497
Emx2
Olfr1451
Sec31b
Olfr1463
Slc22a30
Kcnk18
E330013P04Rik
Slc22a26
Slc22a28
Cstf2t
Cfap58
Ffar4
Cyp2c67
Olfr1500
Ms4a5
Cyp2c50
Gucy2g
Ccdc172
Oosp3
Snx32
Olfr1447
Olfr1480
Olfr1431
Sorcs1
Ms4a10
Olfr1420
Foxb2
Gm10053
Ms4a13
Cyp26c1
Olfr235
Olfr1454
Olfr1501
Olfr1484
Olfr1502
Olfr1457
Slc22a27
A1cf
Olfr1466
Olfr1458
Olfr1462
Olfr1487
Tmem151a
Nrxn2
Olfr1472
Olfr1469
Rpl9-ps6
Olfr1504
Habp2
Olfr1459
Tdrd1
Sorcs3
Gm8369
Olfr1418
Lgals12
Olfr1465
Olfr1490
Olfr1475
Olfr1446
Olfr1505
Hoga1
Gm10143
Olfr1450
Gm10197
Golga7b
Opalin
Cyp2c66
Cyp2c65
Lgi1
Ifit1bl2
Olfr1453
Olfr1436
Olfr262
Olfr76
Olfr1428
Olfr1427
Olfr1425
Olfr1424
Olfr1423
Olfr1419
Ms4a15
Ccdc87
Gm6020
I830134H01Rik
Gm4952
Nutf2-ps1
Itprip
Olfr1474
Olfr1471
1810009A15Rik
Gng3
Ap5b1
Gm960
Gpr152
Hps6
Lbx1
Hpse2
Cyp2c68
Gm815
Fam122a
Fam89b
Calhm1
Ifit1bl1
Pdcd1lg2
Cntf
Olfr1426
Ms4a3
Slc22a29
Flrt1
Slc22a12
Gm14966
Kat5
Gm16066
Oosp2
Gm14965
Gm15962
Gm8978
Pip5k1bos
Hectd2os
Gm16726
A930001C03Rik
Gm15491
Frmd8os
Gm16068
A330040F15Rik
Emx2os
Gm14964
2410152P15Rik
Tmem262
Aldh3b2
Lipo4
Gm16277
Gm14963
Lipo2
Lipo1
Gm14968
Gm16312
Cabp2
Gm16244
Cyp2c40
Gm16541
4933413C19Rik
Gm16538
Gm16299
Gm17197
1700092M07Rik
Gm17203
4933411K16Rik
Ms4a6c
Gm17227
Gm4219
Pfpl
Cyb561a3
Cyp2c69
Ms4a1
Lrrc10b
Zbtb3
Vax1
Gm20467
Gm20407
Tlx1os
Gm20395
1700039E22Rik
4931403E22Rik
Gm20616
Ms4a18
Gm49403
Calhm3
1700021P04Rik
Gm21844
A830019P07Rik
1500015L24Rik
Gm21060
Scgb2a2
Gm7102
4833407H14Rik
Gm10814
A330032B11Rik
A930007I19Rik
Gm26629
Olfr1432
Gm27042
4930526L06Rik
E030044B06Rik
Gm17552
Gm26902
Gm26644
D930032P07Rik
C330002G04Rik
C130060C02Rik
4930505N22Rik
B230217O12Rik
Gm19557
Gm27151
Gm28347
Gm28935
BE692007
1700105P06Rik
Ms4a12
Gm28351
Gm28991
Gm28228
Gm28578
1700054A03Rik
Ms4a14
1810007D17Rik
1700018L02Rik
Gm29261
Ms4a4a
2310034G01Rik
Gm5244
Gm19261
1700020D05Rik
2700089I24Rik
Ppnr
Gm29594
Gm42723
Cc2d2b
Olfr1434
Olfr1493-ps1
Olfr1555-ps1
Olfr1438-ps1
Gm45352
Gm33756
Olfr1477
1700016H03Rik
Gm48683
Gm47242
Gm48696
F530104D19Rik
Gm48775
Gm10353
Gm47936
A930028N01Rik
Gm47938
Gm47735
C730002L08Rik
2210404E10Rik
Gm47243
6720468P15Rik
Gm50216
Gm50375
Gm32341
Gm32932
Gm34636
Gm41836
Gm50276
1700122C19Rik
Gm50287
Gm34299
Gm41819
Gm50362
Gm35460
4930414N06Rik
Gm50196
Gm50114
Gm31912
Gm50285
Gm50210
Gm50277
Gm34517
Gm50302
AC106834.1
1700001K23Rik
Gm550
Gm10802
Gm50251
Gm50232
Gm35554
Gm50282
Gm50445
Gm41804
Gm50428
Gm50132
Gm50329
Gm50383
Gm50100
Gm9895
Gm42064
Gm50136
Gm50441
Gm50331
Gm50427
Gm50270
Gm50137
Gm50217
4833408A19Rik
Gm50411
CAAA01066123.1
Gm50341
Gm35610
Gm50332
1810058N15Rik
Gm50194
Gm50236
Gm30381
D730002M21Rik
Gm46652
Gm50373
Gm41815
4930554I06Rik
Gm50377
Gm19956
4930524O05Rik
Gm50301
Gm41821
Gm50306
AA387883
Gm50186
1500032F14Rik
Gm32629
Gm50212
Gm29863
Gm50323
Gm19437
Gm50152
Gm32027
AC109619.1
Gm50339
Gm36860
Gm50203
Gm50426
Gm36608
Gm32081
Gm36693
Gm36043
Gm50181
Gm36913
Gm50147
Gm32492
BC037704
Gm50431
9830166K06Rik
Gm50255
Gm50321
Gm50442
Gm30082
Gm30541
Gm10817
Gm50358
Gm50281
Gm35406
Gm50133
Gm50140
1700048O14Rik
Gm3728
Gm31356
9130016M20Rik
Gm50130
Gm50348
4930484I04Rik
Gm30042
Gm50337
Gm50330
Gm34808
4930449E18Rik
Gm32441
Gm50430
Gm34922
Gm50191
1810035K13Rik
Gm46658
Gm50376
Gm50271
Gm50378
Gm50315
Gm50134
Gm29946
Gm36419
Gm50202
Gm36787
Gm50299
Gm50334
Gm50182
Gm32750
Gm36602
Lhx2
Ckmt1
Dbh
Evx2
Hoxd13
Hoxd12
Angptl2
Slc1a2
G6pc2
Slc34a3
Mymk
6330409D20Rik
Tor2a
Bcas1
Adamts13
C8g
Endog
Tubb1
Kcnq2
Srms
Ptk6
Svs4
Svs6
Svs3a
Svs5
Rbpjl
Spint4
Trp53tg5
Spata25
Sgk2
Gdap1l1
Wfdc15b
Hoxd8
Lcn9
Scg5
Dlx2
4930412O13Rik
Dhtkd1
Pramel6
Pramel7
Olah
Ucma
Ptf1a
4930426L09Rik
Nr5a1
Gad2
6530402F18Rik
Gfi1b
Cel
Gbgt1
Fcnb
Kynu
Cutal
Hc
4930568D16Rik
Ttll11
Morn5
Inpp5e
Lhx3
Lcn3
Lcn5
Fcna
Tmem141
Ccdc183
Lcn12
Entpd2
Grin1
Lrrc26
Tmem210
Fam166a
Itgb6
Pax8
Il1f5
Il1f6
Il1f8
Dapl1
Scn2a
Dusp19
Xirp2
Cyct
P2rx3
Prg3
Prg2
Smtnl1
Phospho2
Chrna1
Fshb
Depdc7
Elf5
Alkbh3os1
Slc12a1
Duoxa1
Duoxa2
Terb2
Patl2
Ell3
Ddb2
Hao1
Tgm5
Ankef1
Snap25
Ttbk2
Ltk
Oxt
Chac1
Gfra4
Siglec1
Spef1
Chgb
Tmco5
Usp50
Prom2
Fbln7
Il1a
Pdyn
Tgm6
1700020A23Rik
Otor
Pcsk2
Scp2d1
Cst8
Cst12
Cstdc1
Cst11
Cstdc2
Sdcbp2
Snph
Defb22
Mylk2
Sun5
Bpifb2
Bpifa3
Bpifa1
Bpifa5
Bpifb1
Fam209
Pck1
1700021F07Rik
Edn3
Sall4
Ntsr1
Mmp24
Fam83c
Ghrh
Slc13a3
Ocstamp
Tfap2c
Pak7
L3mbtl1
Trim69
Cdnf
Kcna4
Cnbd2
Dlx1
Agbl2
Xkr7
Ovol2
Disp2
Kcnt1
Dusp15
Banf2
Tcfl5
Glt6d1
Zswim2
Strc
Exosc2
Lcn8
Rbbp8nl
Mc3r
Cyp24a1
Phpt1
Wdr38
6820408C15Rik
Gdf5
Ppp1r26
A930018P22Rik
Tmco5b
Ppp1r1c
Lpin3
Erv3
Neurod1
Cacna1b
Fut7
Lmx1b
4930591A17Rik
Alx4
Cdh26
Rspo4
Shc4
Itih2
Scn7a
Cysrt1
Stpg3
Nutm1
Noxa1
Rag2
Entpd8
Rims4
Myo3a
Kcnk15
Svs2
1700003F12Rik
Wfdc5
Kcns1
Chrm4
Slc2a6
Slc32a1
Lzts3
AI182371
Bpifb5
Slc5a12
Avp
Vsx1
Bbox1
Cst13
D630003M21Rik
Cst10
Foxa2
Sptlc3
Zfp804a
2600006K01Rik
Hoxd1
Hoxd3
Olfr1015
Hoxd4
Trub2
Lime1
Hoxd11
Bpifa2
Ntng2
1110008P14Rik
Tbr1
Prokr2
1700001O22Rik
Fndc11
Olfr1184
F830045P16Rik
Mapk8ip1
Barhl1
Lcn2
Olfr1031
Olfr1152
3300002I08Rik
Wfdc12
Olfr1153
Olfr998
Lkaaear1
Olfr1112
Defb19
Duox2
Csrnp3
Olfr368
Olfr1302
Olfr1018
1700029I15Rik
Rtn4rl2
Pla2g4f
Olfr1022
Olfr1052
Olfr1161
Olfr1008
Olfr1123
Olfr1102
Olfr350
Olfr1093
Pip5kl1
Stkld1
Tmem239
Olfr1009
Olfr1020
Olfr1212
4932414N04Rik
Gpr158
4931422A03Rik
Serinc4
Olfr1023
Olfr1122
Hrh3
Olfr1026
Flrt3
Olfr1030
Olfr348
Prdx6b
Emilin3
Ccdc187
Olfr1255
Olfr1176
Gchfr
Lamp5
Il1f9
Spata2
Il1f10
Defb36
Olfr1318
Olfr1120
Lcn10
Upp2
Hoxd9
Zfp831
Lcn6
Astl
Adig
Ccdc9b
Exd1
Olfr1317
Samd10
Tmem74b
Myo3b
Defb29
Olfr1257
Rnf208
Olfr1151
Phgr1
Bmyc
Slc27a2
C1ql3
Olfr1262
Hoxd10
Olfr1260
4921504E06Rik
Mcts2
Olfr1032
Gpat2
4930470P17Rik
Olfr1284
Olfr1124
Olfr1121
Svs3b
Wfdc15a
Gm21994
Dhrs9
Gm9873
Scrt2
Meig1
Fgf7
Bpi
Olfr352
Cdh22
Gpr21
Olfr1013
2310001K24Rik
Mapkbp1
Gm9913
Ttc16
Nanp
Nkx2-4
Zbtb26
Nkx2-2
Chrna4
Gm14461
Olfr354
Galnt13
Them7
Olfr357
Abhd16b
Gm14137
Gata5os
Tas2r134
Slc24a5
1810010K12Rik
Defb21
Gm13199
Olfr1126
Olfr339
Oprl1
Gm14496
Olfr1202
Olfr338
Olfr340
Gm14393
Zfp663
1700010B08Rik
Slc52a3
Olfr1276
Tgif2
Olfr1201
Slc39a13
Zfp937
Ak8
Olfr365
Olfr342
Gm10134
Olfr1185-ps1
Olfr1287
Olfr344
Olfr1178
Gm10115
Ppp1r14d
Olfr1014
Olfr1076
Olfr1205
0610039K10Rik
Olfr345
Sohlh1
Olfr996
Olfr1565
Olfr1206
Zfp661
Olfr1136
Scn1a
Tmem236
Olfr1148
Obp2a
Olfr1261
Tmc2
Cacnb4
Rag1
Olfr1204
Olfr347
Olfr346
Nrsn2
Olfr1168
Gss
Olfr1145
Platr26
4930473A02Rik
Olfr1113
Olfr1301
4921509C19Rik
Olfr1265
Tbpl2
Olfr1028
Olfr1129
Myt1
Sycp2
Zfp972
Gm1330
Olfr1193
Dzank1
Olfr1115
Olfr1280
Olfr1029
Slc39a12
6430550D23Rik
1700007K13Rik
Cbln4
Wfdc13
Nnat
Bpifb9b
Bpifb9a
Bpifb3
Bpifb6
Gm14164
Insm1
Cenpb
Pla2g4e
Gjd2
Olfr1281
Olfr1283
Olfr1279
Olfr1278
Muc15
Pax6
Ehf
Kbtbd4
Olfr1259
Olfr1189
Olfr1188
Olfr1143
Olfr152
Olfr1132
Olfr1131
Olfr1116
Sp9
Ermn
Olfr366
Lcn11
Rnf224
Cubn
9230112E08Rik
Ctcfl
Wfdc10
Wfdc6b
Wfdc8
Gtsf1l
Pla2g4d
Olfr1100
Gad1
Olfr356
Spag6
Rad21l
Gm14440
Gm14327
Zfp970
2210418O10Rik
Gm14391
Gm14399
Gcnt7
Cass4
Kcng1
Ripor3
Slc12a5
Wfdc9
Wfdc6a
Spint3
Gm826
Arhgap40
Tldc2
Bpifb4
Defb25
Defb26
Defb23
C530025M09Rik
Gm5535
Ism1
Slc4a11
Gm10770
Ctxn2
Duox1
Grem1
Chrm5
Olfr1316
Olfr1314
Olfr1313
Olfr1312
Olfr1307
Olfr1308
Olfr1306
Olfr1305
Olfr1303
Olfr1297
Olfr1290
Olfr1286
Olfr1282
Olfr1277
Olfr1275
Ano3
Wt1os
Pin1rt1
Gm10799
Accsl
Gm10804
4631405J19Rik
Olfr1272
Olfr1271
Olfr142
Olfr1270
Olfr32
Olfr1269
Olfr140
Olfr1264
Olfr48
Olfr1256
Olfr1254
Olfr1253
Olfr1250
Olfr1249
Olfr1247
Olfr1243
Olfr1242
Olfr1241
Olfr1239
Olfr1238
Olfr1234
Olfr1233
Olfr1232
Olfr1231
Olfr1230
Olfr1229
Olfr1220
Olfr1226
Olfr1224-ps1
Olfr1222
Olfr1221
Olfr1219
Olfr1218
Olfr1217
Olfr1216
Olfr1214
Olfr1211
Olfr1209
Olfr1208
Olfr1200
Olfr1199
Olfr1198
Olfr1197
Olfr1195
Olfr1181
Olfr1180
Olfr1179
Olfr1173
Olfr1170
Olfr1167
Olfr1166
Olfr1164
Olfr1163
Olfr1162
Olfr73
Olfr1160
Olfr74
Olfr1157
Olfr1156
Olfr1155
Olfr1154
Olfr1141
Olfr1138
Olfr1137
Olfr1135
Olfr1133
Olfr1134
Olfr1111
Olfr1110
Olfr259
Olfr1109
Olfr1107
Olfr1106
Olfr1105
Olfr1104
Olfr1101
Olfr1099
Olfr1098
Olfr1095
Olfr1090
Olfr1087
Olfr1086
Olfr1085
Olfr1079
Olfr1066
Olfr1061
Olfr1057
Olfr1056
Olfr1055
Olfr1054
Olfr1053
Olfr1051
Olfr1049
Olfr1048
Olfr1047
Olfr1046
Olfr1045
Olfr52
Olfr1044
Olfr1043
Olfr1042
Olfr1040
Olfr1039
Olfr1037
Olfr1024
Olfr1016
Olfr1012
Olfr1006
Olfr154
Olfr1002
Olfr1000
Olfr995
Olfr994
Olfr993
Olfr992
Olfr988
Olfr987
Lrrc55
Gm13691
Gm13697
Gm13695
Pjvk
Pde11a
Ttc30a2
Haglr
Erich2
Sp5
Scn9a
Rprm
Olfr362
Olfr361
Olfr358
Olfr355
Olfr353
Olfr351
Olfr3
Olfr341
9430097D07Rik
Gm10855
Olfr1293-ps
Olfr1258
Olfr1183
Olfr1158
Olfr1128
Olfr1058
Olfr1019
Abcb11
4933409G03Rik
Gcg
Cfap157
Cstad
Spaca9
Abo
Nxph2
Stmn3
Phactr3
Tnnc2
Wfdc3
Spint5
Eppin
Zhx3
Tgm2
Adra1d
Olfr1288
Olfr1196
Actl10
Mageb3
Ankrd63
Gm17374
Olfr364-ps1
H2al2a
Olfr1094
Olfr1062
Col20a1
Birc7
Bhlhe23
Zfp931
Zfp971
Gm14326
Gm14325
Gm14403
Gm14322
Gm14406
Zfp966
Gm14418
Gm14412
Gm11009
Gm14409
Gm14410
Gm14401
Gm14419
Zfp973
Gm14308
Zfp967
Zfp965
Gm2026
Gm6710
Gm14288
Zfp969
Gm11008
Gm4724
Zfp968
Gm2004
Gm4631
Gm14443
Gm14444
Ankrd60
Gm11011
1700025C18Rik
Wfdc11
Wfdc16
R3hdml
Gm14221
1700060C20Rik
Vstm2l
Fer1l4
Gm15557
Bpifa6
4930404H24Rik
Defb45
Defb20
Gm14147
Gm14151
Zfp345
Gm14124
Gm14139
Syndig1
Cstl1
Sstr4
Gm11037
Fastkd5
Tgm3
Fam227b
Tgm7
Cdan1
Gm11060
Lmo2
Olfr1263
Olfr1097
Gm11084
Slc38a11
Gm11099
Galnt5
Olfr50
4930402F06Rik
Prdm12
Hmcn2
Gm13547
Obp2b
Ajm1
Il1rn
9230102O04Rik
Acbd7
Cfap61
Olfr1298
Dnmt3c
Olfr1289
Sel1l2
Olfr1192-ps1
Gm14434
Olfr1191-ps1
Olfr360
Olfr1150-ps1
Olfr1118
Olfr1291-ps1
Olfr1186
Defb28
Gm14408
Gm14302
Uckl1os
Gm13686
Ptf1aos
Dlx1as
Gm14204
Gm14149
Gm13372
4930555B11Rik
Gm13429
Gm13791
4930533B01Rik
4930417H01Rik
Gm13954
Gm13387
Gm14002
Chn1os1
BB218582
Ccdc34os
Gm13707
Gm13483
Gm13656
2900072N19Rik
Gm13919
Gm13470
Banf2os
4921508D12Rik
Gm13793
Gm13380
Gm45902
Gm11457
Gm13605
Gm13446
BC029722
Gm13522
Gm13571
Gm14169
Gm14397
Kif16bos
AV039307
8430437L04Rik
9230111E07Rik
Dnmt3bos
Gm13480
Gm14260
3110099E03Rik
1810059C17Rik
Gm13562
6430710C18Rik
1700028P15Rik
Gm13563
Gm14100
Gm14266
1700054M17Rik
Hnf4aos
Platr14
Gm13524
D930015M05Rik
Gm16796
F730016J06Rik
Pla2g4b
4933423P22Rik
Gm13613
Gm13583
Gm13716
Rapgef4os1
D330050G23Rik
Gm13944
Efcab8
Gm13388
Gm13710
Pcsk2os1
Snhg7os
1700026D11Rik
Pax6os1
Gm14396
Gm13375
Gm11476
Gm14152
Zeb2os
Gm14155
Gm14321
Gm13663
Fcnaos
Gm13481
Gm14110
Gm13630
Gm13941
5031425F14Rik
Gm13403
Gm11465
Gm14617
Rapgef4os2
A730017L22Rik
Gm13218
Gm13610
Gm14033
A530058N18Rik
Gm14426
Gm13391
A930104D05Rik
Gm14144
A130030D18Rik
Gm14222
Gm13376
Gm14255
Gm13618
Gm14978
Gm14120
1700007M16Rik
9030622O22Rik
Nr6a1os
Mettl5os
4930442J19Rik
Gm11467
Gm13420
4930517E11Rik
Mir670hg
Gm13465
E130018N17Rik
Grin1os
9630028H03Rik
Gm13335
Gm14199
Platr29
Gm14089
Gm35202
4930405A21Rik
Gm14055
Gm13936
9430024E24Rik
Gm14015
4930527A07Rik
A530013C23Rik
Gm13874
Gm13723
Gm13479
Gssos2
Gm14226
Gm14003
Gm13185
Gm13293
Gm13544
Gm13383
Gm13620
Gm14488
Gm13256
Gm10714
Platr27
Gm13381
Gm14243
Gm13580
4930529I22Rik
Gm13962
Gm14019
Gm13564
C79798
Gm14051
Gm13783
Gm14616
Gm14252
Gm13415
Gm14228
Bcas1os2
Gm14010
Gm13187
Hoxd3os1
Gm13667
1700061F12Rik
Gm15130
Gm14268
Gm13556
Rapgef4os3
Gm13421
Gm13536
Fsip2
Gm13553
4933416E03Rik
Gm10130
Gm14145
Gm13327
0610009E02Rik
Gm14272
Gm14091
Bcas1os1
Gm13565
Gm13977
Gm14170
Gm13964
Gm13746
Gm13530
Gm14095
1700019E08Rik
4930556L07Rik
C130080G10Rik
Gm13599
Gm14062
Gm14066
Gm14064
Gm14230
Gm16323
C230014O12Rik
Gm14027
E030042O20Rik
Gm13658
A930019D19Rik
Gm14135
4930443O20Rik
Gm13657
4930527E20Rik
Gm13546
A730032A03Rik
Gm13442
Gm13346
1700092C17Rik
Gm14104
Gm14216
Gm14273
Gm14254
Gm13330
4930447M23Rik
Gm14641
Gm13191
Gm13715
4930583P06Rik
Gm14092
Gm13561
Gm13942
Nkx2-2os
Gm14161
Gm13872
Gm13584
5330411J11Rik
Gm14232
Gm13362
Gm13569
Gm14320
Gm13554
Gm13261
Gm13994
Tmem74bos
Gm13594
Gm14342
A230005M16Rik
Gm13344
AI847159
Gm13371
Gm13179
Gm14218
Gm14271
Olfr1177-ps
Gm14280
Gm13752
Gm14455
4930545L23Rik
Gm13982
Gm13264
Gm14205
Gm13189
Gm13709
AU019990
Gm13986
Gm14004
Gm13799
1110018N20Rik
Gm14040
A930006I01Rik
Gm13528
Gm14344
Gm14114
Gm13713
9030204H09Rik
Gm14133
Gm13175
Gm13497
Gm14453
A330043C09Rik
1700030C14Rik
Arhgap15os
Gm13905
Gm13441
2700033N17Rik
1700017J07Rik
9130015L21Rik
Nron
5330413P13Rik
Gm13558
Gm14210
Gm13631
Gm13609
Gm14471
Mroh8
Gm13496
Gm13629
Gm13180
Gm13814
1700080N15Rik
Gm13999
Gm13211
Gm13266
Gm16098
Gm13393
Gm14024
Ctcflos
Gm16751
Gm13817
Gm14225
Gm13601
Gm13575
Gm14236
Gm14235
Gssos1
2310005A03Rik
Gm14154
Gm13389
Gm13267
Gm13499
Gm13660
Gm14319
Gm13538
Gm14424
Macrod2os2
A730036I17Rik
Gm13269
Gm13448
Il1bos
Gm13963
Gm13291
4930547E08Rik
Gm14291
1200007C13Rik
Gm14022
Gm13490
Gm13652
Gm13943
Gm11454
Gm14023
Gm13974
6430503K07Rik
Spdye4c
Gm14258
Gm13373
Gm14257
BC016548
Gm14486
4930440I19Rik
D230022J07Rik
Gm14168
Gm13778
Gm13219
Gm14261
Gm13708
Gm14011
Gm14242
Gm13425
Gm14487
B230312C02Rik
Gm13467
Gm14093
4930551O13Rik
Vinac1
Gm14640
9430021M05Rik
Gm13595
Gm13582
Gm14285
Gm14223
Platr8
Gm13920
Malrd1
Gm14339
Gm13589
A930012O16Rik
Gm13485
9330198N18Rik
4930444E06Rik
Gm13405
A530010F05Rik
Nr5a1os
Gm11464
Gm13869
Platr3
Platr15
Gm14264
Gm14224
4933406D12Rik
C130021I20Rik
Gm13348
Gm14642
Chn1os3
AA387200
Gm14102
Gm14097
Gm38389
Gm13598
Gm11466
E030013I19Rik
Gm14262
Gm13966
Gm14250
Gm13324
Gm13794
Acss2os
Gm14340
Gm13262
Gm13881
Gm13270
4930412B13Rik
Gm13625
Gm11455
Gm16534
Gm14618
Gm13398
Gm13411
Gm14233
Gm13184
A430048G15Rik
Dbhos
Gm13632
Gm13802
Gm14041
Pmepa1os
Gm13883
Gm13780
Gm13412
Erich2os
Gm13703
Gm14241
Gm13990
A630050E04Rik
Macrod2os1
Ptprtos
Gm14317
A230108P19Rik
Gm13523
Gad1os
Gm14275
Rspo4os
Gm13816
Gm14211
Gm14437
G630016G05Rik
Gm14009
1700057H21Rik
9430093N23Rik
A530006G24Rik
Gm13684
Gm13322
Spata5l1
4930528P14Rik
Gm11468
1700108N11Rik
Gm14174
Gm14198
Gm13923
Gm13596
Gm13449
Gm13402
Gm13572
Gm13972
4930441J16Rik
Pcsk2os2
Gm13539
Gm27206
Gm16316
2810430I11Rik
Gm13427
Gm13661
Gm13976
Gm13985
Gm13727
Gm14343
Gm14341
Gm13647
Gm14209
Gm14246
1810012K08Rik
Gm13617
Gm13417
Gm13997
Gm14286
Gm14244
Gm13619
BC046401
Gm14146
Gm14061
AA645442
Gm13568
Sptbn5
Gm14249
4933427J07Rik
Gm14123
Gm14637
Gm13912
Gm13404
Gm14014
Gm13938
4930445N08Rik
Gm13662
Gm17416
Gm17555
Eid1
Olfr1036
Gm17581
Gm17490
Gm17171
Gm20721
4930445B16Rik
Sardhos
Gm17096
Gm17180
Gm20412
Gm20490
Gm20539
Gm20638
Gm11007
Gm2007
Gm13698
Gm13694
Gm9821
Gm21830
Gm13693
Gm13696
Gm26558
Gm26743
4930519P11Rik
Carlr
Gm19426
Gm27032
Pet117
Gm27197
Gm14214
Gm27196
Gm28214
Gm29235
2600014E21Rik
Olfr1252
2010009K17Rik
Gm28163
1700084E18Rik
Gm28450
Gm29234
Gm29053
Gm28494
Gm28196
Gm28641
Olfr1246
Gm28638
Olfr1215
Gm28493
Gm23925
Olfr1025-ps1
Gm29340
Gm28643
Olfr1225
Gm29229
Gm29233
Olfr1228
Gm28793
Gm28492
Gm28640
2900093K20Rik
Gm28675
Gm28183
Gm28639
Gm38348
Gm10851
Gm37565
Gm10848
8030442B05Rik
Gm37525
Gm10862
Gm36988
Paupar
Gm38287
Gm37126
Gm37107
Gm10857
Gm38171
Gm38085
Gm37814
Gm34653
Olfr1310
Olfr1299
Olfr1295
Olfr1315-ps1
Gm29797
Olfr1309
Olfr1294
Olfr1311
Gm33940
Brd3os
Gm45609
Gm33594
Gm39929
Gm45447
Gm45346
Gm36231
Olfr1130
Olfr1080
Olfr1034
Olfr1065
Olfr1506
Olfr1251
Olfr1089
Olfr1140
Olfr1245
Olfr1240
Olfr1082
Olfr141
Olfr1248
Olfr228
Olfr1084
Olfr153
Olfr1223
Gm29010
Gm48908
AL731706.1
Gm49462
Gm36002
AL731706.2
AL845275.1
Ovgp1
Adora3
S100a5
Gstm3
Wars2
Hapln2
Msh4
Tmod4
Rab25
Kcnc4
Tmigd3
Pifo
Cpb1
4930579F01Rik
Hps3
Adh6a
Adh4
Alx3
Anxa9
Cd5l
Fabp2
Lrrc71
Bhlhe22
Pmp2
Fabp9
Fabp12
Chmp4c
Cypt12
Dnajc5b
Ccdc39
Slc2a2
Lrrc34
Il21
Adad1
Il2
Stoml3
Trpc4
Aadac
Sucnr1
P2ry1
Il12a
Ccna1
Sohlh2
Vmn2r1
Veph1
Ptx3
Wnt2b
Sycp1
Tshb
Tbx15
Hsd3b6
Hao2
Hsd3b1
Reg4
Slc25a54
1700013F07Rik
Slc6a17
Cym
Chil6
Tchhl1
Lce1m
Crct1
Lce1d
Lce1g
Lce1a2
Lce1b
Sprr2j-ps
Lelp1
Creb3l4
Chrnb2
Adar
Neurog2
1700006A11Rik
Ndst3
Fga
Lrat
Npy2r
Asic5
1700061I17Rik
Tdo2
Rrh
Pitx2
Ptgfr
Efna3
Hcn3
Insrr
Ntrk1
Gatb
Itga10
Hormad1
Them5
Bdh2
Tacr3
Rpe65
1810013D15Rik
Lrriq3
Dnase2b
Uox
Ctbs
Clca4a
Gbp2b
Glt28d2
1700017G19Rik
1700018B24Rik
Car14
Ciart
Slc7a12
Eps8l3
Fstl5
4632404H12Rik
Fgf2
Serpini2
Zbbx
Mcoln3
P2ry13
Trim46
Erich6
Muc1
Bank1
Asb17
Hsd3b5
St6galnac5
Rptn
Cldn11
Lce3b
Tnfsf10
Nceh1
Ifi44l
Spata16
Lce1c
1700003H04Rik
Pklr
Lce1f
Sprr2i
Gm9774
Sprr2d
Actrt3
Pglyrp3
Pglyrp4
Gm10710
5330417C22Rik
Plch1
Fgb
Ankrd35
Fgg
Rbm46
4930503B20Rik
Prok1
Fcrl5
Vmn2r7
Ttc24
Adam30
P2ry12
Sprr2f
A730020M07Rik
Sirpb1c
Flg
Amigo1
Gm9857
Olfm3
Lce1h
Slc9b2
Erich3
Nudt6
Kcna3
Ubl4b
Ccdc169
Otol1
Ivl
Gm5105
Ddit4l
Arhgef38
Mtmr11
Lce1l
Tifa
Sprr1a
Chil5
Kcna10
Lce3c
Zfp697
Gm5546
Gpr87
Ghsr
Lenep
Pdha2
Ugt8a
Bbs12
Tmem212
Sprr3
Lor
Gpr149
Gnat2
Gm10681
Pdzk1
Nr1h5
Ankrd34a
Lce3d
Slitrk3
Olfr266
Sprr2h
Henmt1
Olfr1402
Sprr2b
Plppr4
Crh
Prss48
Gm9833
Tent5c
Mab21l3
Gpr61
Sprr4
Sprr1b
Stpg2
Tigd4
Gja8
Bcl2l15
Chil3
Rxfp4
Tchh
P2ry14
Mllt11
Nhlh2
B430305J03Rik
Sprr2k
Lce3a
Amy1
Agtr1b
Sprr2e
Gm9989
S100a9
Prr9
Sertm1
Gm12500
4930564D02Rik
Dcst1
Sprr2a2
Etnppl
Kprp
Fcrl1
Gja5
Gm17494
Lce1a1
Sprr2a1
Gria2
Mab21l1
Bglap3
Tdpoz4
Bglap
Fnip2
Mab21l2
Vmn2r2
Pex5l
Slc9b1
Slc10a5
Chia1
S100a7a
5730460C07Rik
Tdpoz3
Chil4
Gpr171
Slc44a5
Adh6b
Adh7
Gpr88
Syt6
Hsd3b3
Gm128
Selenbp2
Gm5773
Hrnr
Lce3f
Lce1i
Lce1e
Sprr2a3
Bcan
Fhdc1
Slc25a31
Qrfpr
Slc7a14
Sirpb1b
1700008P02Rik
BC107364
Gm10287
Arsj
Fam160a1
Sis
Car1
Tdpoz1
Clca4b
4930432M17Rik
Amy2a2
Amy2a5
Gm5544
6330562C20Rik
Bnipl
Tdpoz5
Flg2
Lce3e
Smcp
Bglap2
Lekr1
Ankub1
1700034I23Rik
Sox2
Gm1527
A830092H15Rik
Sirpb1a
Lrrc7
Gm10959
Gm10961
Gm10964
Hsd3b2
Crnn
Lce1j
Tmem154
Gm10985
Samd7
Lrrc31
Lrriq4
Gm5150
Gm9733
Ralyl
Hnf4g
Gm17146
Atg4a-ps
4930455H04Rik
Egfem1
1700064H15Rik
Kcnmb2
Gm15952
Gm12474
Gm15886
Paqr6
Aknad1
Mccc1os
Gm11549
Samd13
B230398E01Rik
Gm37240
Gm12525
4930419G24Rik
Mecomos
1700010K24Rik
Gm12531
Gm15999
Spag17
4930481B07Rik
2700069I18Rik
Gm15535
Gm15496
4930594O21Rik
Kcnd3os
Gm16069
Rbm46os
4933431E20Rik
Amy2a1
Gm16206
Gm15551
Gm15265
Gm15462
Gm16048
Gm15998
A730011C13Rik
Gm15540
Gm16233
Spag17os
Gm12498
Lce6a
4930570G19Rik
Tafa3
Gm11548
Gm16325
Sypl2
Gm16093
Gm15234
Gm15472
Gm12522
Gm12524
Ndst4
Gm15577
4930442L01Rik
Gm15471
Tspan2os
Gm16000
Cd101
Gm12534
4930406D18Rik
Gm16253
Gm15444
Gm12532
Gm12523
C230034O21Rik
Fgf2os
Gm12440
5730437C11Rik
Asb17os
Clca3b
Gm16213
Gm16559
Gm16160
Phtf1os
A730090N16Rik
Gm16540
Wdr63
Gm16337
Gm16231
Gm15689
Gm3513
Gm15688
Gimd1
2310050C09Rik
Gm17359
2010016I18Rik
Vmn2r6
Pcdh10
Gm17651
Gm17402
Ccdc144b
Gm21962
1700112D23Rik
Gm4450
C2cd4d
Aadacl2
Vmn2r3
Vmn2r5
Vmn2r4
Rhbg
Gm17225
Gm38505
Gm20389
Gm20515
Gm20402
Gm20627
4930555M17Rik
AI606473
Gm20652
Gm9117
Lhx8
Gm21958
Lrit3
Amy2a3
A630076J17Rik
Hsd3b4
Gm21954
Amy2a4
Lce1k
Gm5849
Gm26594
Gm26671
Gm26654
Gm26691
Gm3764
AW047730
4933405D12Rik
Gm26871
Gm16958
Platr30
Gm26820
4731419I09Rik
A530020G20Rik
4933429H19Rik
C030034L19Rik
Gm17690
AI849053
2610316D01Rik
AI115009
1700125G22Rik
1700040D17Rik
Gm26544
4930477E14Rik
4930534D22Rik
Gm26553
4930539J05Rik
Gm26850
4930593A02Rik
Gm17308
6430590A07Rik
Platr4
9530052C20Rik
6530403H02Rik
Gm26984
Gm27008
A930001A20Rik
Arl14
1500004A13Rik
1110015O18Rik
0610031O16Rik
Gm27244
Gm27195
Sox2ot
Mir124-2hg
1700028M03Rik
1700027H10Rik
1700010I02Rik
Gm43190
Gm29135
1700007F19Rik
Gm28543
1700036G14Rik
Gm29133
1700030L20Rik
Gm29230
Gm29137
Platr10
Mindy4b-ps
Oaz3
Gm37229
Gm35584
Gm38258
Dchs2
Gm30340
Gm2447
Tdpoz2
Gm32496
4930433B08Rik
Gm37892
Gm10745
Gm38119
Gm31266
Gm37867
Gm5103
Gm38201
Gm37854
Gm37459
Gm20754
9330121J05Rik
Gm38353
Gm20089
Gm29999
Gm34240
6430573P05Rik
Gm37855
Gm38186
4930402C01Rik
Gm37592
4930565D16Rik
Gm37350
Gm20557
Strit1
Gm33051
Gm9916
Gm37256
Gm30667
Gm29771
Gm30074
Gm6209
Gm32950
Gm38132
Gm20356
Gm37971
2310046K23Rik
Gm33206
Mannr
Gm37190
Gm30097
Gm37584
A830029E22Rik
Gm37202
Gm38096
Gm6525
Gm38025
Gm37933
Wdr49
Gm37573
Gm33819
Gm38326
A330069K06Rik
Gm30292
Gm37696
4930412E21Rik
Gm20750
Gm38246
Gm38324
4930535E02Rik
Gm37170
Gm37876
4930509J09Rik
Gm37468
4930539M17Rik
Gm37035
Gm2464
C230057A21Rik
Gm31415
Gm30173
Gm36569
Gm37245
Gm37359
2210017I01Rik
Gm1647
Gm37640
Gm31466
A330015K06Rik
BC002189
Gm38335
Gm38139
Gm36888
Gm37021
Gm35299
Gm37041
4930408K08Rik
Gm43689
Gm43463
C820005J03Rik
4930590L14Rik
9330178D15Rik
Gm43189
4930555A03Rik
Gm42997
Gm43612
4930509H03Rik
Gm40055
Gm42701
Gm10685
Gm40040
1700052H01Rik
Gm34866
Gm43731
Gm43470
Gm43539
Gm43569
Gm43574
Gm43120
Gm42538
4930558C23Rik
Gm6260
4930447N08Rik
Gm3143
Gm43674
Gm43774
Gm30382
Gm42708
Gm6639
Gm42609
Gm43736
Gm35409
Gm43617
Lef1os1
C030032O16Rik
2010110G14Rik
Gm43135
Gm43573
Gm43707
Gm43525
Gm36831
Gm43572
Gm36070
Gm32693
Gm36823
Gm42610
Gm40190
Gm43356
Gm42920
D030025E07Rik
Gm42707
Gm43691
Gm19391
A230001M10Rik
Gm29151
Gm42921
Gm30043
Gm43522
Gm43803
Gm43581
Gm43024
4930592C13Rik
Gm42704
Gm20755
Gm43387
Gm43729
Gm42659
Gm43244
4930512P04Rik
Gm43614
Gm42650
Gm42949
Gm42827
Gm16508
Gm42679
Gm43666
Gm567
Gm43357
Gm42678
Gm42721
Gm42836
Gm42658
4921539H07Rik
A830019L24Rik
1700012D16Rik
Gm43619
Gm43400
1700015C17Rik
Gm42717
Gm43140
4632404M16Rik
Gm20752
Gm42937
Gm35986
Gm43260
Gm29811
4930431L21Rik
Gm30648
Gm38509
Gm31243
2400006E01Rik
Gm42939
Gm42457
4921521D15Rik
Gm43221
Gm10636
5430434I15Rik
Gm43446
1700094M23Rik
4930573H18Rik
Gm43608
Gm29865
Gm42901
4930425O10Rik
Gm43678
4930511M18Rik
9530097N15Rik
Gm43466
Gm43348
Gm40038
Gm40153
9530034A14Rik
Gm35507
Gm31121
Gm42823
Gm43331
Gm42681
Gm43192
Gm43464
Gm43403
Gm42880
Gm42893
Gm43568
Gm42463
Gm43049
Gm43560
Gm42699
Gm43653
Gm43149
Gm36211
Gm40123
Gm43063
Gm34078
Gm42208
Gm4610
Gm42947
4930539C22Rik
9830132P13Rik
Gm43735
Gm43713
Gm31678
Gm43109
Gm43346
Gm40155
1700017M07Rik
Gm42682
Gm43714
Gm43241
Gm43768
Gm42938
Gm42809
Gm43259
Gm43447
Gm43240
Gm43328
Gm43773
Gm31305
Gm43445
Gm4861
Gm6135
Gm43351
Gm31026
Gm40117
Gm43401
Gm43061
Gm42722
Gm43549
Gm42476
Gm31651
Gm42825
Gm43255
Gm35066
Gm6602
Gm34599
Gm43376
Gm31881
Gm43065
Gm42697
Gm43824
4933401H06Rik
Gm43121
Gm42700
Gm35667
Gm42868
Gm43254
Gm43821
Gm38412
Gm35065
Gm33758
Gm42205
D530037P16Rik
Gm42567
Gm42891
Gm43616
Gm43585
1700001N15Rik
Gm43696
Gm19708
Gm43613
Gm42664
Gm43134
Gm32754
Gm42695
Gm30735
Gm43242
Gm42702
Gm43607
Gm43066
A530041M06Rik
Gm43330
Gm42706
Gm5149
Gm43468
4931419H13Rik
Gm43079
Gm33466
Gm42812
6330410L21Rik
Gm42696
Gm43570
Gm42869
Gm43646
Gm43256
Gm43349
Gm35439
Gm42813
Gm43847
Gm43329
Gm31693
Gm42705
Gm19710
Gm43462
Gm43258
Gm30484
Gm42941
Gm42468
Gm43465
9230114J08Rik
Gm33651
4921511C10Rik
Gm43538
4930537H20Rik
Gm36520
Gm43846
4933424H11Rik
Gm43077
Dcst2
Gm42196
Gm45790
Gm21388
ETV3L
Tssk3
Bmp8b
Chd5
Tyrp1
Clcnkb
Fam131c
Mpl
Orm3
Pax5
Cyp2j11
Nipsnap3a
Ldc1
Lrrc69
Tmem52
Guca2a
9530002B09Rik
Gabrr2
Cela3a
Padi1
Cdh17
Calb1
Atp6v0d2
Cyp7a1
Faxc
Tstd3
Fhl5
Spaca1
Gabrr1
1700009N14Rik
Cfap206
Cga
Ppp3r2
Toporsl
Polr1e
Stra6l
Ambp
Kif12
Orm1
2310002L09Rik
Spink4
Tal2
Epb41l4b
1110017D15Rik
1700022I11Rik
Cd72
Sh3gl2
Saxo1
4921539E11Rik
2610528J11Rik
B4galt2
Slc6a9
Angptl3
Calr4
Cyp2j5
Cyp2j13
Eqtn
1700012P22Rik
Pramef12
Lrp8os1
Cyb5rl
Kcnq4
Tmem269
Slc2a1
Mycl
Epha8
Ptch2
Toe1
Tspan1
Lurap1
Cyp4a31
Cyp4a14
Pdzk1ip1
Tas1r2
Pla2g2f
Pla2g2d
Pla2g2c
Pla2g2e
Vwa5b1
Kif17
Hcrtr1
Hpca
Tmem54
Azin2
A3galt2
Zbtb8a
CK137956
Tekt2
Csf3r
Grik3
Casp9
Padi2
Hes2
Tas1r1
Uts2
Tnfrsf9
Cort
Car6
Slc2a5
Angptl7
Draxin
Tprgl
Gabrd
Tas1r3
Ttll10
C8b
Pramel5
Slc7a13
Dnali1
Ctrc
Pramel1
Lepr
Slc45a1
Agmat
Rpp25l
Skint3
Slc25a34
Padi6
Clvs1
Gpr63
Igsf21
Tnfrsf18
Bmp8a
Sdr16c5
Cylc2
Necab1
Emc1
Slc26a7
Clcnka
Nr0b2
Baat
Zyg11a
Slc35e2
Guca2b
Frmpd1
Tesk2
Glis1
Gjb3
Tex46
Dlgap3
Iqcc
Trim14
Ccdc27
Fam151a
Disp3
Ttc22
Fbxo2
Tlr4
Tfap2e
Cer1
1700013G24Rik
C8a
Faah
Hes5
Tmem215
Gm21411
Rimkla
Cfap74
Ttc34
Trim32
Oog3
Foxe3
C130073F10Rik
Cyp4x1
Olfr273
Olfr272
Lin28a
Ccdc17
Spata21
Gm12794
Masp2
Fbxo10
Lrrc38
Dmrta1
Fam166b
Shisal2a
Rhbdl2
Tmem82
C87499
Lrrc19
Frrs1l
Hmgb4
Olfr159
Bsnd
Fam110b
Skint7
Olfr71
Hpdl
Olfr70
Ifnb1
Cyp2j9
Catsper4
Fam205c
Ifne
Oprd1
Fam221b
Gja10
Cnr1
Gdf6
4930553M12Rik
Ifnk
Skint9
Lao1
Cyp4a10
Skint2
Epha10
Sigmar1
Olfr267
Hpcal4
Slc2a7
Actrt2
Tmem125
Gjb4
Cdkn2a
Olfr1342
Dmrta2
Olfr1341
Oog4
Fktn
4933430I17Rik
Tctex1d4
Tnfsf15
Cdcp2
Klf17
AB041806
Slfnl1
Zfp982
Stpg1
D630039A03Rik
Maneal
Ncmap
Dmbx1
Lingo2
Acot11
Sgip1
Lexm
Htr6
4930578G10Rik
Nt5c1a
Foxd2
Dmrtb1
Skint4
Artn
Zfp993
Mup14
Rims3
Ifnab
Olfr1329
Mup13
Gm13089
Mup20
Vmn2r-ps159
Ifnlr1
Mup2
Gm13084
Orm2
Rex2
Mup4
Gm12800
Olfr1333
Prdm13
Olfr1337
Armh1
Mup21
Aldoart1
Gm13078
Olfr156
Mmel1
Rnf183
Mup7
Skint11
Oog2
Zfp352
Mup19
Agbl4
Slc30a2
Acnat2
Pramef6
Musk
Olfr1328
Mup5
4930522H14Rik
Dio1
Pramel4
Spocd1
Olfr1335
Olfr1338
Cyp4a32
Cyp4a12a
B020004J07Rik
Frmd3
Gm428
Gm11238
Gm11487
Gm11232
Slc31a1
Mup3
Mup11
Mup1
6030445D17Rik
Spag8
Arid3c
Fut9
Gm13023
Foxd3
Htr1d
Zfp987
Ube2u
Zfp600
Hes3
Fv1
Aadacl4
Gm13040
Gm13103
Gm13119
Srarp
Gm10300
Tmem200b
Zmynd12
Olfr1330
Olfr1331
Olfr1339
Olfr1340
Cyp4a12b
Ldlrad1
Gm12689
Ifna1
Ifna4
Gm13288
Gm13271
Mup15
Mup16
Mup8
Actl7a
Actl7b
Olfr270
Olfr275
Acnat1
Foxe1
Ccin
Olfr155
Hrct1
Gm136
Sdr16c6
Mxra8os
Tmem88b
Gm10564
Trp73
Gm13102
Cplane2
Gm16287
Gm10570
4933427I04Rik
Gm12888
Kncn
Lrp8os2
I0C0044D17Rik
Cyp2j12
Cdkn2b
Mup18
Mup10
AI427809
Gm13305
Gm13306
Gm13304
Pm20d2
Ttpa
Cela2a
Cela3b
Il22ra1
Matn1
Sync
Oxct2a
Oxct2b
Olfr62
Kti12
Ifna5
Ifna12
Ifna9
Ifna14
Ifna15
Rps6
Tex48
Txndc8
Dnaic1
Cngb3
Per3
Klhdc7a
Fam43b
Ifna7
Ifnz
Ifna6
Ifna2
Ifna16
Ifna13
Mos
Vmn1r3
Vmn1r2
Ankrd65
Ajap1
Gm13090
Gm572
Zfp981
Zfp980
Zfp990
Aadacl3
Gm13128
C87977
Pramef17
Gm13101
BC080695
Pramef25
Gm13088
Gm13083
Gm13057
Rsc1a1
Gm13030
Ubxn10
Sh2d5
Myom3
Grhl3
Zfp683
Cd164l2
Nkain1
Dcdc2b
Fam229a
Gm12887
Gm12886
Tmco2
Ccdc24
1700042G07Rik
Tex38
Skint8
Slc1a7
Mroh7
Gm12789
Gm12790
E130114P18Rik
Gm12695
Izumo3
Gm11756
Gm13871
Gm11757
Gm11758
Mup17
Mup9
Mup6
Shoc1
Zkscan16
Msmp
Fam205a1
Gm12394
Gm21586
Gm3892
Gm21953
Gm20878
Gm12353
Gm10563
Rnf186
Skint1
Zfp534
Mup12
Cyp4a29
Gm12728
Cyp4a30b
Pramef20
Crybg2
Gm12404
E130218I03Rik
Gm11261
0610043K17Rik
Gm12666
Gm12702
Foxd2os
2610028E06Rik
Zfp986
Gm13205
Gm12670
Gm12506
1700025O08Rik
Gm829
Gm13166
Gm12720
Gm12679
Gm12446
4930412C18Rik
Junos
Gm12354
Gm12999
Gm12596
1700095J12Rik
Cyp2j8
Gm15906
Dmrta2os
Gm12798
Gm11906
Gm13074
Gm12410
Gm12811
Gm11216
Gm12730
Lrp8os3
4933435F18Rik
Gm13052
Platr9
6030471H07Rik
4930480G23Rik
Gm16008
Gm13174
Gm12708
Gm11751
Gm13093
Bach2os
4930455G09Rik
Gm13016
Gm12648
Gm12381
Gm11184
9630013D21Rik
A230083N12Rik
Gm12743
Gm12367
Gm12923
Gm12606
Gm11795
Tmem240
Ccdc180
Gm12580
Gm12655
Gm12478
Gm16224
Gm13096
Gm13055
1700057H15Rik
1700045H11Rik
Gm11415
Gm12841
Ctrcos
Gm13053
Gm13028
2310081O03Rik
Gm13091
Gm16024
4930556G01Rik
Gm12866
4930589P08Rik
Gm12536
E330017L17Rik
Gm11844
Gm13068
Gm12705
Gm12480
Gm13206
Wincr1
Gm12786
Csmd2
Gm12974
Gm12609
8430436N08Rik
1700041M05Rik
C230012O17Rik
Gm12729
Gm11842
Gm11209
Gm12637
Gm12631
Gm11823
Gm12925
A930031H19Rik
4930423M02Rik
Gm12436
1700021N21Rik
Spaar
0610025J13Rik
Gm12915
A830012C17Rik
Hmgb4os
Gm11884
Gm11782
Gm12981
Saxo1os
Gm12963
Gm12796
Gm13134
Gm12690
Gm12594
Zfp989
Gm11851
6430628N08Rik
Gm13063
Gm12681
Gm16731
Gm11934
4933424M12Rik
Gm12827
Gm11916
1700037C06Rik
Gm13257
Gm12542
Zfp978
Gm13049
Pramef12os
Gm11867
Bach2it1
Kank4os
4933407E24Rik
Gm13299
Gm12977
1700123O12Rik
AI838599
Gm13073
Gm12519
Gm12909
Gm12701
Gm13067
1700029M20Rik
Gm12823
Frmpd1os
Gm12970
Gm12668
Gm12853
8030451A03Rik
4933421A08Rik
Rap1gapos
Gm13021
Gm568
Gm13027
Gm12910
Gm12511
Gm12828
Prdm16os
Gm12688
Gm11213
Gm11837
9530080O11Rik
Gm13029
Gm12865
Atpaf1
Gm11267
Gm12649
Gm12473
1700121C08Rik
Gm12830
1700042G15Rik
Gm12843
Gm11802
Gm16023
Cnbd1
Gm5860
2700068H02Rik
Gm13061
Gm13110
Gm13648
1700060J05Rik
Gm12953
Gm13209
Gm12602
4933427I22Rik
Gm12962
1700021J08Rik
Gm13112
Gm13200
Skint6
Gm12916
Gm12454
4930430E12Rik
4930412L05Rik
Gm12610
Gm11815
2210414B05Rik
Gm11820
Tmem51os1
Gm11266
1700003M07Rik
Gm13203
Gm12945
Gm13026
Gm12724
1700047F07Rik
Gm13010
Gm13031
4930515B02Rik
Gm12911
AI507597
Gm12462
8030443G20Rik
Gm11234
Gm12405
Gm11217
Gm12958
Ube4bos1
Gm13307
C630028M04Rik
Gm13025
Smc2os
Gm11831
1700012C08Rik
Gm11861
Gm12434
BC039966
Gm12415
Gm11872
1700112K13Rik
Gm16188
Gm11240
Gm11250
Gm13008
Gm11827
Gm11899
Gm13056
Gm830
Ube2uos
Gm11816
Gm12514
C530005A16Rik
Gm12737
Platr16
Gm833
Trp73os
Gm11211
Gm12932
Gm11264
Gm11228
Gm12868
Gm13133
Gm12973
Gm12371
Gm13201
4930509K18Rik
Aknaos
Gm12898
Gm12364
Gm12682
Gm12395
Gm11412
Gm17029
Gm13645
Gm13066
1700095A21Rik
Gm12861
Gm12979
Gm12802
5830444B04Rik
4930456L15Rik
Gm12984
Gm12629
4930407G08Rik
Gm12505
4933428C19Rik
Fhad1os1
Gm16225
Gm12829
Gm13070
A630031M04Rik
2310026L22Rik
Gm12930
Gm12600
Gm12744
9530034E10Rik
Gm11482
Gm12374
Gm12409
Gm16211
Gm12907
Gm13075
Gm12860
Gm11832
Gm12914
Zfp988
BB031773
Tmem61
Gm16079
Gm12676
Gm12709
Gm12694
1700086P04Rik
Gm15979
Gm831
Gm12493
Gm12976
Gm11210
Gm12951
Ttc39aos1
Gm12927
1700120G11Rik
Gm12718
Gm12862
Gm12414
Gm13003
A530072M11Rik
Fam219aos
Gm12867
Gm13062
4930577H14Rik
Gm12746
Gm1667
Gm12996
Gm13173
Gm13032
Gm12408
Gm15969
Gm12530
Gm12753
Gm16080
Gm12510
Gm11924
Fhad1os2
Gm13012
Foxo6os
L1td1
Gm13165
Gm12972
Gm13236
Gm12426
Gm12801
Gm12472
Gm20421
Csmd2os
Skint5
Gm11915
1700021L23Rik
Gm12905
Gm13775
Cyp4x1os
Ube4bos2
Gm12678
Gm13054
Gm13001
Gm12496
4930548K13Rik
Gm12526
Gm15904
Gm12971
Gm11917
1700125G02Rik
Gm12863
Gm11846
4930522O17Rik
Gm12406
9130410C08Rik
Gm11817
Gm12707
Gm11413
Ube4bos3
Gm12840
4930551L18Rik
Gm12869
Gm12484
Gm13017
Gm13115
Gm13773
Gm11840
Gm11269
Gm16333
Cyp2j7
Gm17114
Gm17167
Gm17094
Ifna11
Gm11239
Gm8439
Gm17300
B230208B08Rik
4933438K21Rik
Gm20707
Gm9944
Gm13278
Ccl27b
Gm13290
Gm10591
Pou3f2
Fam205a3
Gm11237
Gm13275
Gm13277
Gm13043
Gm13279
Lactbl1
Gm3893
1500002C15Rik
Gm13289
Gm13276
Gm13272
Gm13287
Gm13285
Gm17662
Samd11
Gm21980
Gm11236
Fam205a2
Fsbp
Gm26881
B230104I21Rik
Gm26716
4921514A10Rik
Gm26566
Gm26657
Gm26968
Gm24362
Gm27022
Gm27202
Gm27243
Gm2164
Gm11214
Gm27200
Gm29064
Gm29434
Gm28448
Gm28864
Gm29067
Gm29367
Gm28874
Gm13283
Gm28096
Gm12845
Gm30731
Gm44037
Gm30191
Rnf223
Gm45579
Gm42303
Gm45533
Tmem274
6330411D24Rik
Mup22
Olfr157
Gm47252
Rmrp
AL607142.1
Gm49891
Gm49890
Gabra2
Mnx1
Csn3
Prr27
Shh
Abcb4
Grm3
Tmed11
Zp3
Mlxipl
Upk3bl
Tcf23
2310003L06Rik
Cabs1
Cldn13
Grid2ip
Slc5a1
Phox2b
Srrm3
Tmbim7
Steap1
Steap2
Gtf2ird2
Ncf1
Wasf3
Cxcl13
Phkg1
Ccdc146
Gnat3
Hgf
Galntl5
Slc26a5
4930584F24Rik
D5Ertd615e
Hgfac
Ppp2r2c
Crmp1
4930548H24Rik
Slc30a3
Cwh43
Sel1l3
Cckar
Klb
Nsun7
Gabrg1
Gabra4
Slc10a4
Pdcl2
Nmu
Thegl
Gnrhr
Tmprss11d
Ugt2b34
Ugt2b1
Ugt2b35
Ugt2a3
Sult1b1
Sult1e1
Smr3a
Enam
Ambn
Spp1
Ibsp
1700016H13Rik
4930522N08Rik
Prkg2
Fgf5
Crybb1
Srrd
Asphd2
Crybb2
Gm9754
Alb
Cxcl5
Ppbp
Ereg
Cxcl3
2010109A12Rik
Abcb9
U90926
Ppef2
B3gnt4
Diablo
Il31
Hpd
Rhof
Tmem116
P2rx7
Tmem132b
Mfsd7a
Pde6b
Pxmp2
Prkab1
Pla2g1b
1700123K08Rik
Cyp2w1
Hnf1a
Mrm2
4930519G04Rik
Spdye4b
Lhx5
Rita1
Aimp2
Rsph10b
Ocm
1700018F24Rik
Cyp3a16
Cdx2
Tex26
Epo
Actl6b
Gigyf1
Pop7
Tfr2
Fbxo24
Cyp3a13
Azgp1
Cyp3a59
Lrrc17
Fgl2
Cyp3a11
Gm9758
Gsap
En2
Gpr12
Htr5a
Lat2
Gm3402
Mmd2
Tmprss11b
Cxcl10
Lnx1
Galnt9
Sh2b3
Gsx2
Muc3
Spata18
Zbed5
Epgn
Vgf
Drd5
Afp
Poln
Tmem156
Ucn
Gm10135
Lrrd1
Nkx6-1
Oas1d
Foxn4
Fkbp6
Cct8l1
Cplx1
Crygn
Tmem270
1700069L16Rik
Sgsm1
Hsd17b13
Asb10
Npffr2
Taf6
Gc
Asic3
Adra2c
Cox7b2
Ccdc60
Msantd1
Dok7
Gm6583
Gpr146
Fbxl13
Slc26a1
C130050O18Rik
Psapl1
Erp29
Clrn2
Vmn2r13
Speer4b
G6pd2
Styxl1
Oas2
Dgkq
Kctd8
Hrk
Cfap69
Hcar2
Irs3
Oas1f
A730035I17Rik
P2rx2
Garem2
Slc29a4
Dnah10
Svop
1700028K03Rik
Ccdc63
Tlr1
Tmprss11c
Gk2
Ccdc96
Naa11
Lrrc8d
Bhlha15
Nkx3-2
Ccdc158
Cldn12
Sowahb
Tmem130
Tlr6
Msx1
Otop1
5031410I06Rik
A330070K13Rik
8030423F21Rik
C130026L21Rik
Spink2
Gm5129
Gsx1
Cib4
Gm9899
Gbp10
Rxfp2
Trim50
Mepe
Gper1
Sds
Dnajc5g
Aym1
Dmp1
E130116L18Rik
Msi1
Cyp3a44
Tmem120b
Ugt2b5
Gm9958
Cyp3a25
Acox3
Rnf212
Iqcd
Paqr3
E130018O15Rik
BC051076
E330014E10Rik
Arl9
Gm4871
Dpp6
Gm10062
Gckr
Gm5862
Oas1h
Csn1s2b
Ube2d2b
Hvcn1
Gm16401
Ugt2b38
Ksr2
Amtn
Zar1
1700001J03Rik
Gm7361
Otof
1500035N22Rik
Cyp3a41b
Ugt2b37
Crybb3
Speer4f1
Srrm4
C87414
Csn1s2a
Gjc3
Kl
Vmn2r10
Rph3a
Cyp3a57
Adam1b
4930431F12Rik
Speer4a
Ankrd61
Ugt2a2
Cfap299
Gm5152
0610040J01Rik
Fam47e
Gm10475
Pdx1
Spdye4a
Smok3a
Gm6502
Piwil1
Oas1g
Nos1
Dao
Tmem211
Cryba4
Plcxd1
Barhl2
1700010H22Rik
Gm7971
Jchain
Smr2
Lrrc66
Shisa3
Gm16223
Kcnip4
Hmx1
Adgrf3
Gm10220
Chpf2
Iqca1l
Gbx1
Magi2
Gm6460
Tex47
4930572O03Rik
Cyp3a41a
Zscan25
Ccl26
Lrrc43
BC061212
D5Ertd577e
Albfm1
Csn1s1
Ugt2b36
Grxcr1
Slc34a2
Zbtb49
Stk32b
Gm1043
Gm10471
Gm7347
Speer4c
Speer4d
Gm6455
Vmn2r12
Gm10354
AA792892
A430089I19Rik
Gm6509
Gm7682
Papolb
Urad
Gm10874
Gal3st4
Smok3b
Gm10369
Adam1a
Oas1e
Gm10399
Gm10401
Gm6588
Lrcol1
Gm10419
Gm7982
Gm3259
Gm6351
Gm16513
Tmprss11a
Gm6116
Gm29254
Gm10482
Gm8773
8430423G03Rik
Gm3415
Gm3404
Gm3409
4930449I24Rik
Gm6370
Kpna7
Pms2
Nxpe5
Smok3c
Pilrb1
Gm3054
Rimbp2
Tctn1
Tmem233
Gm15446
Dspp
Gm11111
Prdm8
Afm
Gm11115
Gm11116
Odam
Sult1d1
Clnkos
Tmem243
1700015F17Rik
Tmprss11f
Cnpy1
Oas1c
Zan
Glt1d1
Zar1l
Gm7879
Gm16014
Gm15777
Prkag2os2
Gm15408
6330418K02Rik
Gm13830
Gm16058
Gm28050
4931431C16Rik
Speer3
Gm15860
Hnf1aos1
Gm15787
Gm13837
Srrm4os
Gm14508
Gm13822
3110082J24Rik
Gm15410
C330018A13Rik
Gm16001
Gm16120
B230112J18Rik
Gm16121
Gm15690
E130006D01Rik
Usp46os1
1700112J05Rik
Gm15949
Gm15701
Gm15788
Wbscr25
Srrm3os
Gm13838
4930432L08Rik
Gm15559
Gm15857
Gm15406
Gm42791
Tmprss11g
Gm15522
Gm15751
Prkag2os1
Gm15409
Tbx3os2
Gm15650
Gm15637
Lrrc8dos
Gm15407
Gm15792
Gm15985
Hnf1aos2
Gm15721
Gm16054
4930401G09Rik
Gm15627
Gm15477
Gm15513
Gm7854
Gm15747
Gm15736
Gm16122
4930458D05Rik
Tmem150cos
Gm15461
Gm15589
Gm13842
5930430L01Rik
Tmem132cos
Gm15478
Gm15587
Gm13832
1700071G01Rik
Gm15731
Gm15611
Ugt2a1
Gm16599
Hopxos
Gm15866
A930041C12Rik
9530046B11Rik
Gm16019
Syna
Gm13840
C230066G23Rik
2210417A02Rik
Gm16036
Gm15948
Gm15672
Gm13839
Uchl1os
Usp46os2
Ppp2r2cos
Gm15819
4930562A09Rik
Gm16035
Gm4128
Gm16015
Gm16064
4930505K14Rik
Gm15903
Gm15984
Gm15614
Gm14507
Gm15831
Gm13790
Gm16063
Gm15708
Pitpnm2os2
4930405H06Rik
Nwd2
4930448H16Rik
Gm16226
Speer4e
Gm16227
Gm454
Tmprss11e
Gm16110
Pitpnm2os1
Gm15749
Gm16579
Speer4cos
Gm16552
Gm21671
Gm15734
Gm17112
Gm7942
Gm8871
Gm17182
Gm8890
Hcar1
Gm17660
Olfr718-ps1
Gm8906
Zfp804b
Vmn2r11
Pilrb2
Vmn2r16
Gm6205
Vmn2r18
Gm17122
Speer4f2
Lpcat2b
Gm17135
Gm8897
Vmn2r15
Gm8926
Gm17304
Gm21655
Gm17019
Gm6465
4933402N22Rik
Gm5861
Gm17590
Gm17207
Gm1979
Gm7714
Clnk
Gm8922
Gm8857
Gm8879
Vmn2r14
Vmn2r9
Dthd1
Prol1
Gm17202
Vmn2r17
Speer1
Vmn2r8
Gm7271
Plut
4930518C09Rik
Uncx
4930515G01Rik
Gm2479
Nkx1-1
Gm20548
Gm20484
Gm6309
Gm20485
Gm20500
Gm20465
Gm20475
Gm20629
Gm20647
Gm20635
Gm20636
Gm20700
AU023070
Mterf1b
Gm21905
Gm5108
Cfap73
Gm21847
Gm3139
Nupr1l
Gm21698
Gm7978
Odaph
Gm6367
Gm6408
Gm16427
Gm5294
Muc3a
Gm3106
Gm16429
Gm3183
Gm3147
Gm10424
Zfp853
Gm26692
Gm3510
Gm20033
4921504A21Rik
Gm26897
4930467D21Rik
Gm26761
Gm26725
Mm2pr
Gm26608
Gm10390
Gm26647
Gm26872
9530036O11Rik
4632411P08Rik
Gm5106
9630001P10Rik
Gm26779
Gm9903
1700028E10Rik
Gm26519
6030443J06Rik
Gm26560
Gm26703
Gm43972
BC051077
1010001B22Rik
Miat
Gm26597
Gm26756
D430018E03Rik
Gm26648
Gm26954
Gm26995
1700095B10Rik
Gm26953
Gm26918
1700034G24Rik
Gm27033
Gm27004
Gm27199
Gm7467
2310034O05Rik
1700031L13Rik
1700028D13Rik
1700063O14Rik
Gm28616
1700025M24Rik
Gm28865
Gm29464
Gm29066
Gm21083
1700029E06Rik
2310047D07Rik
1700047L14Rik
1700027F09Rik
1700066N21Rik
1700081H04Rik
Gm29264
Gm28271
Gm38102
Gm9932
Gm9484
Gm43409
Gm42439
Gm33370
Gm42984
4932422M17Rik
Gm42716
Gm42564
Gm3364
Gm35172
Gm42133
Gm31048
Gm3519
Gm36667
Gm43391
Gm21663
Gm42413
A930003O13Rik
Gm31831
A430073D23Rik
Gm42518
Gm42161
Gm3716
Gm42596
Gm32554
Gm29707
4933438B17Rik
Gm43838
Dmrt1i
Gm10484
Gm21190
Gm42952
Gm42423
Lhfpl3
Gm43507
Gm43397
Gm35394
Gm43562
Gm34086
Gm40330
Gm42838
Gm42744
C030018K13Rik
Gm43695
1700108N06Rik
Gm43016
Gm42435
Gm36266
Gm43112
Gm43475
4930572K03Rik
Gm36551
Gm43057
Gm42945
Gm42456
9330198I05Rik
Gm43813
Gm43566
5033403H07Rik
Gm42626
4930520M14Rik
BC037156
Gm42601
Gm43177
Gm42711
4930573I07Rik
Gm43577
Gm42916
AI506816
C130083M11Rik
Gm43020
Gm42912
Gm42517
Gm43777
Gm30613
1700081B01Rik
4930580E04Rik
Gm32877
Gm10440
Gm43111
4930437M23Rik
Gm36814
Gm40263
Gm36548
1700041I07Rik
Gm4869
Gm42797
1700021F02Rik
4933402J10Rik
Gm43567
Gm33969
Gm42794
Gm42488
Gm42875
Gm49027
1700016B01Rik
4930573C15Rik
1700013M08Rik
Gm42620
Gm33093
Gm42425
Gm8066
4930558F17Rik
Gm42764
Gm42565
Gm38413
Gm43056
Gm43476
4930448I18Rik
9130604C24Rik
Gm42865
Gm4961
Gm21149
4930500L23Rik
Gm3970
Gm43727
Gm43137
4930405L22Rik
Gm33050
1700008B11Rik
Gm43091
1700016F12Rik
4930429D17Rik
4930458A03Rik
Gm42808
4930432H08Rik
Gm19409
2310074N15Rik
Gm43017
Gm42504
Rbakdn
Gm43251
Gm42864
Gm36535
Gm42829
Gm40331
Gm43000
Gm8953
Gm43031
Gm33609
Gm42982
Gm32585
5830487J09Rik
4930519H02Rik
2810432F15Rik
4930563F08Rik
Gm43042
Gm42428
5830416I19Rik
Gm43021
Gm29681
2510017J16Rik
Gm43179
Gm43728
9430085M18Rik
Gm30835
Vamp9
Gm43514
Gm43685
Gm43301
Gm43001
Gm42817
Gm42489
Gm42839
Gm43640
Gm36017
4933408A14Rik
1700048F04Rik
Gm42948
Gm43661
Gm43132
Gm43138
Gm43118
Gm43625
Gm36793
Gm43358
Gm42918
Gm42450
Gm43623
Gm33847
Gm42555
Gm42871
Gm43378
4930404A12Rik
Gm31363
Gm42953
Gm43532
Gm38562
Gm42765
Gm31752
Gm5565
Gm30301
Gm33474
Gm42902
Gm43492
1700014F14Rik
A230098N10Rik
BC030343
4833413G10Rik
Gm40348
Gm43825
Gm42951
Gm43113
Gm42750
4930459L07Rik
Gm43604
Gm2861
Gm42500
4930568A13Rik
Gm43755
Gm33347
5430427N15Rik
Gm43131
Gm43495
Gm42604
Gm43645
Gm43303
Gm8013
Gm43837
Gm42495
Gm43657
Gm34333
Gm43136
Gm32736
Gm21680
Gm43703
Gm42980
Gm32921
Gm40323
Gm42917
Gm43807
Gm30003
Gm19619
Gm43851
Gm42884
AI839979
4930513D17Rik
Gm42109
Gm42654
Gm43458
Gm36186
Gm20052
4930500F04Rik
4933439J24Rik
Gm42787
Gm43298
Gm43101
Gm42745
Gm7538
Gm35191
Gm43150
Gm19719
Gm45495
Gm10441
Gm43700
Gm42558
Gm43069
Gm43342
4933425D22Rik
Gm43050
Gm43500
Gm36241
Gm43151
Gm36447
4930566F21Rik
Gm28563
Gm34411
4930425K10Rik
Gm43480
Gm43690
Gm42560
Gm43129
Gm42854
Gm7596
Gm43699
Gm42851
4930478P22Rik
Gm42556
Gm32780
Gm31314
Gm29926
Gm40289
Gm42848
Gm34728
Gm17130
N4bp2os
Gm7792
Gm42788
Gm9936
Gm38554
Gm42531
Chaer1
Gm43597
1700017L05Rik
1110006O24Rik
Gm15469
Gm43122
Gm43763
Gm42846
Gm42882
Gm42529
Gm43452
Gm42761
1700126H18Rik
C330024D21Rik
4930487D11Rik
Gm42557
Gm43701
Gm5
Gm43269
1700021F13Rik
Gm40304
Gm15997
Gm43688
4930430O22Rik
Gm42726
Gm42789
4930557J02Rik
Gm43156
Gm40292
Gm43579
Gm43698
Gm34648
Gm42802
Gm43598
1700019F05Rik
Gm42800
4930413E15Rik
Gm43332
Gm43086
Gm20005
Gm40293
5430435K18Rik
Gm42903
Gm43450
Gm43599
Gm42530
Gm36840
C78283
Gm6598
Gm43782
Gm42849
Gm43166
Gm21221
Gm42524
Gm19610
Gm43791
Gm42575
Gm43449
Gm43100
Gm19583
Cfap99
Gm35315
Pvrig
Gm40264
CAAA01077340.1
Cav2
Fgf6
Clec2g
Sema4f
Hoxa1
Pon1
Tbxas1
Crhr2
Inmt
Irf5
Fxyd4
Trh
Atp6v1b1
Akr1b7
Cav1
Gm9946
Prok2
Syn2
Asz1
Nanog
Sval2
Klra8
Klra5
Clec4f
Klra17
Ankrd53
Slc35b4
Lrrtm1
Arf5
Reg2
Sva
Stk31
Gnb3
Gm6313
Alox5
Ankrd7
Tfec
Gngt1
Wnt16
Hyal5
Hyal6
Hyal4
Spam1
Asb15
Aass
Fezf1
Slc13a1
Pax4
Fscn3
Nobox
Dlx6
1700012A03Rik
Evx1
Ssmem1
Aoc1
Doxl1
Gpnmb
Npy
Gsdme
Tmem213
4921507P07Rik
Npvf
1700111E14Rik
Slc13a4
Fam131b
Clcn1
Sval1
Kel
Llcfc1
Trpv5
Prss1
Try4
2210010C04Rik
1700074P13Rik
Moxd2
Prss37
Clec5a
Figla
Nat8
Nat8f5
Reg3g
Fbxl14
1700003E16Rik
Kbtbd8
Tacr1
Gkn3
Gkn2
Gkn1
Gp9
Cntn3
Wnt7a
Usp18
Slc6a12
Ret
Klrg1
Gdf3
Lrrc23
Mug1
Tuba8
Cd163
Vmn2r26
Klrk1
Klrb1f
Clec2e
Clec12b
Tmem52b
Olr1
Klrc1
Klra7
Klra1
Klra2
Tas2r116
Tas2r103
Gprc5d
Gucy2c
Pik3c2g
Plcz1
Slco1c1
Slco1a4
Gys2
Cidec
Smco2
Slc6a11
Slc6a1
Timp4
Efcab12
Rho
Pianp
Cd27
Prmt8
Klrb1a
Clec2h
Ninj2
Fancd2os
1700034J05Rik
Svs1
Vax2
Tas2r108
Gimap3
Wee2
Kcna6
Akr1d1
Cpne9
Lbx2
Iapp
Dgki
Slco1a1
Plekhg6
Slco1b2
Aicda
4930544G11Rik
Asprv1
Tapbpl
1700063H04Rik
Sspo
Capza3
Itprid1
Neurod6
Nat8f2
Ccser1
Cftr
Emx1
Zfp384
Uroc1
Iqsec3
3010003L21Rik
Hoxa13
Hoxa11
Kap
5530400C23Rik
Tsga13
Hoxa9
Prpmp5
Hoxa7
Hoxa5
Gm5771
C1rl
Styk1
Setmar
Cpa4
Lrrn1
Dppa3
Vmn1r26
Plxna1
Hepacam2
Slc15a5
Klri2
Olfr459
Pbp2
C87436
Olfr449
Nat8f3
Prokr1
Adck2
Olfr460
Iqub
Dlx5
BC049715
Ppp1r17
Oxtr
5031434C07Rik
Olfr453
Tas2r105
Klre1
Grin2b
Vmn1r45
Vwde
Igbp1b
BC048671
Gpr37
Kcna1
Olfr447
Tmem72
Olfr456
B4galnt3
Tas2r143
Pde6h
Tas2r139
A730049H05Rik
Vmn1r54
Olfr435
Tacstd2
Clec9a
Olfr448
Zfp786
Prr15
4930590J08Rik
Olfr13
Tas2r126
Nap1l5
A530053G22Rik
Olfr214
Olfr437
Nxph1
Gpr85
Casc1
Ssu2
Zfp775
Olfr215
Tmem178b
Dnajb8
Lrrc4
Tas2r118
Cfap100
Cpa5
Hoxa6
B230319C09Rik
Tex37
Tas2r144
Prss58
Rnf133
Ghrhr
Gm9871
Try5
Tas2r137
Dnah6
Ghrl
Rtkn
Tas2r136
Tas2r107
Olfr211
4930597O21Rik
Chl1
Depp1
Fabp1
Olfr450
Tas2r109
Tas2r130
Rimklb
Smco3
Tas2r117
Lrtm2
C1s2
4933427D06Rik
Tcaf3
Tas2r102
A230083G16Rik
Foxi3
Lep
4931417E11Rik
Tas2r135
Lrguk
Prss2
Sftpb
Chst13
Tas2r129
Grm7
Gm10010
Klrc3
Vmn1r11
Vmn1r35
Mgam
Klra9
Tas2r123
Tas2r120
Vmn1r49
Klrc2
Try10
Tas2r104
Vmn1r51
Vmn1r12
Vmn1r48
Gm4744
Vmn2r19
Prh1
Klra6
Vmn1r34
Olfr38
Lrrtm4
Vmn1r47
Tmem140
5430401F13Rik
Vmn1r40
Pip
Olfr452
Calcr
Olfr212
Npn2
Vmn1r46
Pdzrn3
Prp2
Vmn1r53
Tas2r125
Tas2r124
Tas2r138
1810009J06Rik
Olfr434
Tas2r106
Clec4b1
Vmn1r37
Olfr47
Kcp
Vmn1r8
V1ra8
Vmn1r30
Tas2r113
Gm839
Clec4a4
Cntn4
Vmn1r6
Vmn1r33
Vmn1r52
Reg1
Arntl2
Tas2r114
Sval3
Gm8882
Krcc1
Slco1a5
Vmn1r50
Mug2
Gm15401
Tas2r110
Tas2r131
Gm5570
Gm10203
Tuba3b
Nat8f6
Gsg1
Prb1
Klra3
Klri1
Tuba3a
Lpar5
Clec4b2
Pex26
Mkrn2os
Cntn6
Tafa4
AY512915
Gm10234
Vmn1r43
Vmn1r42
Vmn1r44
Olfr461
Noto
Tlx2
Reg3d
Sh2d6
Vmn1r19
1700123L14Rik
Doxl2
Olfr458
Gm10244
Fam71f1
Grm8
Tac1
A630073D07Rik
Tas2r140
Tas2r115
Tas2r121
Akap3
Nat8f4
Vmn1r27
AI854703
Olfr441
Olfr444
Tmem139
Gm10334
Prss3
Klrg2
Cpa2
Vmn1r4
Reg3b
Gm9008
Gm10360
Gm6288
Mansc4
D6Ertd474e
Gm7457
Tex52
Vmn2r27
Prrt3
Ccdc142
Reg3a
Igkv4-71
Atoh1
Hoxa4
G930045G22Rik
Gm7932
Lrrc61
Olfr446
Klf14
Trbv1
Trbv2
Trbv3
Trbv4
Trbv5
Trbv12-1
Trbv13-1
Trbv13-2
Trbv13-3
Trbv14
Trbv15
Trbv16
Trbv17
Trbv19
Trbv20
Trbv21
Trbv23
Trbv26
Trbv29
Trbv30
Trbj1-1
Trbj1-2
Trbj1-3
Trbj1-4
Trbj1-5
Trbj1-6
Trbj1-7
Trbj2-1
Trbj2-2
Trbj2-3
Trbj2-4
Trbj2-5
Trbj2-7
Trbv31
Gm20730
Igkv2-137
Igkv1-135
Igkv1-133
Igkv1-132
Igkv1-131
Igkv14-130
Igkv9-129
Igkv17-127
Igkv14-126
Igkv11-125
Igkv9-124
Igkv9-123
Igkv1-122
Igkv17-121
Igkv9-120
Igkv1-117
Igkv2-112
Igkv14-111
Igkv1-110
Igkv2-109
Igkv16-104
Igkv15-103
Igkv14-100
Igkv1-99
Igkv12-98
Igkv10-96
Igkv10-95
Igkv10-94
Igkv11-106
Igkv4-92
Igkv4-91
Igkv4-90
Igkv12-89
Igkv1-88
Igkv4-86
Igkv13-84
Igkv4-81
Igkv4-80
Igkv4-79
Igkv4-78
Igkv4-74
Igkv4-51
Igkv4-72
Igkv4-70
Igkv4-69
Igkv4-68
Igkv4-63
Igkv4-61
Igkv4-59
Igkv4-58
Igkv4-57-1
Igkv4-57
Igkv4-55
Igkv4-50
Igkv5-48
Igkv12-46
Igkv5-45
Igkv12-44
Igkv5-43
Igkv12-41
Igkv5-39
Igkv12-38
Igkv5-37
Igkv18-36
Igkv1-35
Igkv7-33
Igkv6-32
Igkv8-30
Igkv6-29
Igkv8-28
Igkv8-27
Igkv8-26
Igkv6-25
Igkv8-24
Igkv6-23
Igkv8-21
Igkv6-20
Igkv8-19
Igkv8-18
Igkv6-17
Igkv8-16
Igkv6-15
Igkv6-14
Igkv6-13
Igkv3-12
Igkv3-10
Igkv3-9
Igkv3-7
Igkv3-5
Igkv3-4
Igkv3-3
Igkv3-2
Igkv3-1
Igkj1
Igkj2
Igkj3
Igkj4
Igkj5
Igkc
Rnf148
Tas2r122
Lmntd1
Sult6b2
Slco1a6
Gm6614
Gm11077
Klra10
Klrb1
Pzp
Slc25a18
Brpf1
Gm15737
Gm15402
Gm42606
Igkv13-85
Igkv13-87
Tnip3
Vopp1
Hoxa3
Hoxaas2
Clec2l
Fam71f2
Col28a1
Il23r
Klra4
Hoxa10
Olfr213
2210408F21Rik
Spx
Vax2os
Gm13781
Gt(ROSA)26Sor
D830026I12Rik
4930528G23Rik
Gm15856
Gm43154
Gm13860
Evx1os
Halr1
Ccdc142os
Gm15762
Gm13856
5430402O13Rik
2010013B24Rik
Tmem229a
Plxna4os3
1700095J07Rik
Gm16272
8030453O22Rik
A430078I02Rik
1700019G24Rik
E230016M11Rik
Gm4409
Gm13848
Gm17216
Gm15581
Hoxaas3
1700012C14Rik
4930579D09Rik
Gm15870
Qrfprl
E330012B07Rik
Gm15050
Hoxa11os
Gm13844
Gm5577
Kbtbd8os
9130019P16Rik
Gm14329
Gm4876
Gm13861
0610040F04Rik
Gm15475
Gm15594
Gm15527
Gm14546
Gm14540
Gm14547
Gm15083
9530036M11Rik
4930412F09Rik
Sspnos
Mkln1os
Sox5os3
Gm13850
Gm15473
Hottip
Gm15543
Gm15499
Gm15687
1700049E15Rik
Gm15987
Gm15631
6530409C15Rik
Gm15592
Gm15884
Sox5it
Gm21814
4930466I24Rik
Gm16838
Gm15704
Gm15624
Gm13855
Gm15864
Gm15862
4930479D17Rik
Gm13833
4930599N23Rik
Gm15082
Gm15612
Gm5724
Gm13782
Far2os2
Plxna4os1
Gm6117
Gm14573
1700060C16Rik
1700031F10Rik
Sox5os5
Plxna4os2
Gm13849
Gm15767
Gm14330
Gm13853
Sox5os4
Gm14532
Sox5os2
Gm15492
Sox5os1
Fbxo41
Ano2
Umad1
Gm6619
Dlx6os1
Gm6507
A830011K09Rik
Gm16043
Gm1965
Nat8f7
Gm16567
Nat8f1
Gm16055
Gm15756
Vmn2r25
Gm16161
Lhfpl4
Far2os1
1810020O05Rik
Gm16556
Vmn2r21
Gm3294
Vmn1r5
Gm765
Gm17088
Vmn1r18
Rasgef1a
Gm2663
Igkv2-95-2
Igkv4-53
Cpvl
Gm17482
Gm17055
Gm17472
Klrb1c
Il5ra
Igkv17-134
Trbv10
Vmn1r29
Gm17034
Trbj2-6
D6Ertd527e
Olfr457
Rergl
Vmn2r22
Gm17089
Vmn1r9
Olfr455
Atp6v1fnb
Gm17172
Gm17631
Vmn2r20
Vmn2r23
Gm20536
Gm20387
Gm20400
BB365896
Gm20404
Gm20531
Gm20619
Vmn1r23
Vmn1r31
Vmn1r10
Vmn1r7
Gm20714
Vmn1r25
Gm20685
Gm20617
Gm20618
Gm20692
Gm20705
Vmn1r14
Igkv4-54
Igkv4-62
Trbd1
Tmem121b
Trbd2
Gm26748
A730020E08Rik
4930540M05Rik
9330179D12Rik
Gm26770
Platr31
Gm16630
Gm26666
Gm26833
1700026J14Rik
1700015O11Rik
Gm26628
Gm26588
1110019D14Rik
9530026P05Rik
Gm26673
Gm26807
Gm26811
Gm26738
Gm26826
Gm26774
Gm26653
Gm26627
1700101I11Rik
Gm26636
Gm4651
Gm26638
Gm26911
Gm17733
Gm44696
Gm26982
Gm27019
Igkv19-93
Gm19272
C1rb
Gm26728
Gm29509
Gm29588
1700054K19Rik
2310069B03Rik
1700025N23Rik
Gm29009
1700016P04Rik
Gm29005
2010310C07Rik
Gm28967
Gm28809
1700030F04Rik
1700049E22Rik
Gm29591
Gm28402
1700124L16Rik
Gm28523
B230110G15Rik
1700009C05Rik
Gm29430
Trbv22
Gm49885
Trbv12-3
5830405F06Rik
Trbv28
Trbv7
Trbv27
Trbv6
Trbv8
Trbv18
Trbv11
Trbv9
Rncr4
Trbv24
Trbv25
Gm7292
5330439B14Rik
Mgam2-ps
Igkv15-101
Gm43586
Igkv2-107
Igkv3-6
Gm42667
Igkv2-113
Gm43218
Igkv5-40-1
Igkv13-54-1
Igkv13-57-2
Igkv9-128
Igkv15-101-1
Igkv13-73-1
Igkv2-93-1
Gm42720
Igkv2-105
Igkv4-83
Igkv8-34
Igkv12-47
Igkv4-65
Gm42539
Igkv3-12-1
Igkv4-75
Gm30211
Gm42924
Gm42925
Igkv3-11
Gm42958
Igkv13-76
Igkv3-8
Igkv15-97
Igkv12-49
Igkv12-67
Igkv15-102
Igkv13-80-1
Gm42542
Igkv13-57-1
Igkv13-64
Igkv13-61-1
Igkv14-118-2
Gm43739
Igkv4-56
Rprl1
Igkv13-56-1
Igkv14-118-1
Igkv13-62-1
Igkv1-115
Gm42543
Igkv12-42
Igkv1-108
Igkv14-134-1
Igkv12-40
Gm43583
Igkv13-78-1
Gm43220
Igkv12-66
Igkv2-116
Igkv4-77
Igkv11-118
Gm42889
Igkv8-22
Igkv4-73
Igkv14-126-1
Igkv13-71-1
Igkv11-114
Igkv8-31
Gm43284
Igkv2-95-1
Igkv9-119
Igkv13-82
Igkv13-55-1
Igkv20-101-2
Igkv13-74-1
Igkv1-136
Igkv4-60
4930524B17Rik
Gm43479
Gm3289
Gm42931
Gm20756
4930553P18Rik
1700018A23Rik
Gm43126
1700065J11Rik
Gm43067
Gm36669
Gm42738
Gm19265
Gm8579
Gm42962
Gm38404
Gm38901
Gm43635
BC049739
Gm43634
Gm30270
Gm43293
Gm43915
Gm32591
Gm44206
4921529L05Rik
Gm44264
4930587E11Rik
Gm36406
Gm44287
Gm44731
Gm3279
Gm33024
Gm44410
Gm44096
Gm44170
Gm44017
Gm44107
Gm34933
4930404I20Rik
4930434O05Rik
9430018G01Rik
Gm44066
Gm43894
Gm45060
Gm44238
Vmn1r21
9530062K07Rik
4933406J09Rik
Gm44040
Gm44957
Gm43893
Gm44053
Gm5878
9330118I20Rik
4930425L21Rik
Gm44275
2610300M13Rik
Gm44077
1700012J15Rik
Gm43948
4930563H07Rik
AA545190
Gm44113
Gm44129
Gm10445
Gm44009
Gm44202
Gm44127
Gm43964
Gm43914
Gm44089
Gm44265
Gm45738
Gm44072
Gm36640
4930512J16Rik
Gm44145
Gm44148
Gm36355
Gm30557
1700094M24Rik
Gm35216
4930511E03Rik
Gm38811
Gm20383
Gm45901
Gm43994
Gm32914
1700013D24Rik
Gm38839
Gm44284
4930417O13Rik
Gm44196
Gm38708
Gm44110
1700027F06Rik
Gm44172
4933431M02Rik
Gm44115
Gm43913
Gm4640
Gm44026
Gm43936
Gm38804
Gm44764
Gm38825
Gm30498
4922502N22Rik
4930595L18Rik
Gm44166
Gm44278
Gm31108
Gm44097
Gm44427
Gm7298
Gm44214
Gm44012
Gm44140
Gm44073
Gm44071
Gm10415
Gm44941
Gm44418
D030044L04Rik
Gm30332
Gm32479
Gm36328
1700069P05Rik
4930528H21Rik
Gm30524
Gm44006
6820426E19Rik
C530044C16Rik
Gm36503
Gm44386
Gm44442
Gm44317
Gm19434
Gm44176
1700126G02Rik
Gm44105
Gm44081
6430584L05Rik
Gm44117
4833403J16Rik
Gm30784
Gm44109
Gm44271
0610033M10Rik
Gm44036
Gm20560
Gm34358
Gm35386
Gm44020
Gm38910
Gm31747
9330102E08Rik
Gm34312
Gm44123
1700072O05Rik
Gm6559
Gm44296
Gm44204
Gm30781
Gm43950
Gm33201
4930504D19Rik
Gm20362
Gm3455
Gm36816
Gm44175
Gm44200
Gm44079
Gm44258
Gm44366
Gm43904
Vmn1r41
Gm43920
Gm35822
Gm44167
1700065L07Rik
Clec2f
Gm35077
Gm43971
1700040L08Rik
Gm44174
Gm44000
Gm44085
Gm43916
Gm44421
Gm43974
Gm44190
Gm44448
4930557K07Rik
Gm19757
A930014E10Rik
Gm44169
Gm32592
1700003I16Rik
Gm44226
Gm44028
Gm4872
Gm44091
Gm45083
Gm44199
Gm44210
Gm21284
Gm45218
Gm45216
4933431G14Rik
Gm38832
9130221F21Rik
Gm45145
Gm38843
Gm45869
Gm47861
Vmn1r36
Vmn1r39
Vmn1r38
Vmn1r20
Vmn1r28
Vmn1r16
Vmn1r17
Vmn1r22
Vmn1r24
Vmn1r15
Th
Ins2
Scnn1g
Folh1
Slc7a10
Ceacam9
Npas1
Grin2d
Abcc6
Apoc4
Apoc2
Lipe
Car11
Psg18
Itpkc
Ppfia3
Lin7b
Psg17
Psg19
Cd33
Lim2
Tyr
Zfp112
Cyp2b10
Siglecg
Zfp658
Cyp2b13
Cyp2a5
Atp4a
Cabp5
Ampd3
Klk9
Klk1b16
Htra1
Upk1a
Gvin1
Ncr1
Nphs1
Saa4
Saa3
Klk1b11
Klk4
Ttc9b
Phox2a
Rdh13
Fut1
Trpm5
Ascl2
Ush1c
Phlda2
Cfap161
Dmrtc2
Pinlyp
Sptbn4
Zfp715
Siglecf
Acp4
2200002J24Rik
Tmem190
4931406B18Rik
Klk10
Klk12
Thap8
Ldhc
Ceacam16
Aldh1a3
Nlrp5
Lrrc27
Stk32c
Brsk2
Cd22
Psg28
Ceacam14
Kcnc1
Prap1
Caly
Adgra1
Dpysl4
Cyp2e1
Syce1
Urah
Odf3
Ric8a
Sirt3
Ifitm5
Drd4
Lmntd2
Eps8l2
Muc2
Slc28a1
Agbl1
Ceacam12
Slc27a5
2900092C05Rik
Ttyh1
Sbk2
Zfp773
Oca2
4933421I07Rik
Zfp819
Ceacam18
Siglece
Zfp94
Lypd5
Zfp93
Tdrd12
Slc7a9
Slc17a6
Dbx1
Chrna7
Hddc3
Vps33b
Mesp1
Plin1
Rhcg
Ryr1
Pak4
Hapln3
Prss23os
1700010L04Rik
Sox6os
Cyp2r1
Qprt
Gm42742
Gdpd3
Klk7
Ucp3
Cd19
Atp2a1
Chrdl2
Prss8
Il4i1
Aqp8
Slc5a11
Slc5a2
Itgad
Itgax
Adm
Phkg2
Fgf21
Izumo1
Lamtor1
Ptpn5
Fam24b
Cpxm2
Chp2
Ern2
Scnn1b
Mfsd13b
Vwa3a
Hpx
Cnga4
Cckbr
Anks4b
Zp2
Hbb-y
Lhpp
Gp2
Eef1akmt2
Umod
Pdilt
Ctbp2
Tex36
Mmp21
BC051019
Trim66
Fgf15
Fadd
Ggn
Scgb1c1
Ascl3
Rsph6a
Wdr93
Tnfrsf23
Aspdh
9330171B17Rik
Foxa3
Olfr1347
Obox2
Hipk4
1700028J19Rik
Klhl35
Zfp109
Galp
Nlrp4c
Ceacam10
Pnmal1
Lilra6
Vmn1r172
Ccdc114
Ndn
Scgb2b2
Syngr4
Tmc3
Hpn
Oscar
Apobr
Gabrb3
Lgi4
Acp7
Cldnd2
Ccdc83
Mag
Sec1
Cyp2g1
Olfr6
Ccdc81
Nlrp9c
Gdpd4
Muc5ac
Zkscan2
Olfr680-ps1
Pth2
Thrsp
Pla2g4c
Cblc
Ano5
Olfr308
Crx
Ceacam2
Vmn2r65
Vstm2b
Nlrp2
Rfpl4
Kirrel2
Gpr26
Rnf225
Hmx3
Sct
Ikzf5
Lrfn3
Cuzd1
Dnah3
A930016O22Rik
Otoa
Acsm4
Igsf6
Nat14
Nlrp4b
Catsperg1
Acsm1
Myh14
Brsk1
Olfr617
Klk5
Btbd16
Klk1b26
Ptprh
Tph1
Kcne3
Olfr478
Vmn1r179
Olfr686
Vmn1r74
Olfr670
Olfr697
Olfr522
Olfr672
9430041J12Rik
Zg16
Olfm5
Fam181b
Olfr629
Olfr685
Synm
Zbtb45
Zfp418
Pmis2
Olfr577
Lypd10
Olfr711
Psg22
Olfr1349
Hmx2
Olfr620
Nipa1
Slc22a18
Cyb5r2
E130304I02Rik
Olfr694
Ceacam19
Olfr648
Olfr642
Ffar1
Mrgprb2
Asphd1
Olfr574
Vmn1r89
Vmn1r72
Ffar2
Olfr491
Kndc1
Usp17le
Cracr2b
Clrn3
Rlbp1
Ubqln5
Olfr303
Kctd21
Olfr474
Lyrm1
Nkx1-2
Syne4
Olfr714
Gm9801
Prr33
Dnajb13
Vmn1r73
Tmem86b
Lrfn1
Olfr513
Msx3
Scgb2b24
Zfp526
Olfr309
Olfr609
Vmn1r70
Olfr523
Olfr710
Vmn1r67
Ric3
Abca16
Ankrd42
Olfr1336
Olfr1346
Olfr600
Olfr578
Klk14
Slc6a5
Zfp235
Selenov
Gm5065
Mrgprb8
Saxo2
Olfr645
Vmn1r184
Etos1
Nup62
Vmn1r75
Ubqln3
Olfr655
Trim3
Olfr691
Ssc5d
Olfr299
Psg23
Olfr693
Nccrp1
Tpcn2
Mrgprg
Fam187b
Prodh2
Vmn1r68
Il27
Otud7a
Mtag2
Olfr622
Olfr545
Lysmd4
Vmn1r76
Ubqlnl
Ifitm10
Sprn
2310057M21Rik
Olfr518
9530053A07Rik
Olfr78
Fgf4
Foxi2
Vmn1r66
Tssc4
Olfr649
Olfr705
Olfr684
Olfr589
Vmn2r68
Olfr564
Catsperg2
Olfr683
Ccdc89
Krtap5-4
Olfr509
4930451I11Rik
Olfr571
4933440M02Rik
Olfr690
Olfr624
Mrgprd
Zfp784
Hamp
Zfp583
Vmn1r79
Olfr610
Olfr479
Vmn2r72
Sult2a8
Nanos2
Acsm3
Art2b
Cd177
Hbb-bh1
Opa3
Doc2a
Mogat2
Olfr536
Gm9885
Olfr573-ps1
Olfr699
1700069B07Rik
Fank1
Fam53b
Tarm1
F730035P03Rik
Syt5
A530021J07Rik
Shisa7
4732471J01Rik
Vmn2r43
Acsm5
Cers3
Mill1
Klk13
Capn12
Olfr481
Zscan4d
Obox1
Usp17la
Ano9
Krtap5-2
Gabra5
Olfr623
Klk15
Nlrp4a
Gm9967
Olfr305
Olfr307
Mzf1
Zfp580
Tescl
Obox7
Rgs9bp
Gm14548
Gm9999
4933402N03Rik
Olfr1350
Olfr297
Fuz
Olfr667
Olfr566
Psg16
Olfr516
Olfr480
Olfr533
Nlrp9a
Olfr603
Kcnj14
Olfr486
Klk1b8
Olfr709-ps1
Gm5155
Lhb
Vmn2r30
Olfr68
Myod1
Lmtk3
Olfr46
Zscan5b
Zfp108
Vmn2r37
Vmn1r82
Zfp936
Olfr508
Olfr488
Olfr470
Olfr675
Nlrp9b
Olfr532
Usp17ld
BC048679
Gm6871
Syt9
Klk1b24
Mrgpra6
Fxyd7
Vmn1r177
Cxcl17
4930516K23Rik
Vmn1r59
Olfr530
Olfr591
Klk1b5
Hamp2
Olfr512
Gapdhs
Olfr535
Vmn2r50
Olfr698
Vmn1r80
Vmn1r63
Vmn2r31
Olfr701
Stard5
Nectin2
Olfr60
Cyp2a12
Tnfrsf22
Olfr504
Olfr469
Psg29
Saa2
Ctf2
Zfp865
Abca15
Cnfn
Olfr510
Olfr497
Nlrp4e
Usp17lb
Sult2a6
Psg20
4632433K11Rik
Olfr715
Olfr304
Olfr476
Olfr506
Klk1b4
Cyp2b23
Olfr644
Chst15
Vmn2r73
Klk1b22
Zfp14
Olfr298
Cyp2b19
Tex101
Vmn1r78
Olfr525
Olfr611
Olfr503
Gng8
Olfr569
Ifnl3
Olfr295
Lrrc51
Vmn1r171
Vmn1r64
Olfr294
Vmn1r178
Olfr671
Klk1b1
Nkpd1
Olfr502
Olfr539
Vmn1r71
Olfr66
Lypd4
Usp17lc
Fam57b
Tmem91
Gm5591
Pth
Klk1b27
Olfr492
Olfr700
Olfr507
B130024G19Rik
Olfr493
Olfr531
Olfr292
Klk11
Tsks
Prr19
Zfp551
Magel2
Olfr601
Irgc1
Scgb1b2
Zfp941
Cdhr5
Olfr605
Gm4559
Olfr541
Lypd3
Atp1a3
Dbp
Olfr702
Olfr704
Trim72
Olfr715b
Olfr666
Olfr482
Klk1b9
Olfr293
Syt17
Lypd11
Ifnl2
Ceacam13
Olfr64
Nell1
Zfp128
Ceacam5
Olfr310
Ifitm6
Olfr487
Ap3b2
Cyp2b9
Krtap5-1
Krtap5-3
Gm10153
Cend1
Olfr45
Olfr61
Olfr53
Olfr538
Oat
Fam24a
Dmbt1
Tmem265
Cacng3
Hs3st2
Abca14
Acsm2
Gpr139
Olfr519
Olfr517
Olfr514
Olfr467
Olfr473
Nlrp14
Olfr640
Olfr586
Olfr575
Olfr559
Olfr33
Chrna10
Gm10160
Trpm1
Gm9962
Slc6a21
Izumo2
Klk1b3
Klk1b21
Scgb1b27
Scgb2b27
Scgb2b26
Zfp940
Zfp114
Vmn1r183
Ptgir
Obox3
Sult2a2
Vmn2r54
Vmn1r84
Vmn1r83
Vmn1r81
Aurkc
Vmn2r42
Vmn2r28
Olfr5
Olfr1348
Zfp78
Vmn1r65
Tmem150b
Mrgpra4
Olfr707
Olfr658
Stk33
Zscan4-ps2
Olfr477
Cacng8
Cacng7
Cfap46
D7Ertd443e
Plpp4
Tbx6
Olfr2
Olfr558
Art5
Folr2
Nsmce3
Mkrn3
Mrgprb3
Mrgprb1
Mrgprb4
Mrgprb5
Mrgprx1
Spaca4
2310016G11Rik
Ffar3
Zfp575
Ceacam20
Psg21
Psg27
Psg25
Psg26
Ceacam11
Vmn1r87
Vmn1r86
Vmn1r85
Vmn2r51
Vmn2r32
Il11
Dnaaf3
Gm15448
Myadm
Gm5592
Faddos
Gm6471
Syt8
Krtap5-5
Gm7579
Gm10575
Nkx6-2
Nps
Gm5600
Rbmxl2
Olfr716
Olfr17
Olfr713
Olfr1532-ps1
Olfr703
Olfr692
Olfr689
Olfr688
Olfr681
Olfr679
Olfr678
Olfr677
Olfr676
Olfr669
Olfr665
Olfr661
Olfr659
Olfr657
Olfr656
Olfr654
Olfr653
Olfr652
Olfr651
Olfr646
Olfr641
Olfr635
Olfr633
Olfr632
Olfr628
Olfr243
Olfr625-ps1
Olfr619
Olfr618
Olfr615
Olfr606
Olfr599
Olfr598
Olfr597
Olfr594
Olfr593
Olfr592
Olfr584
Olfr583
Olfr582
Olfr576
Olfr572
Olfr570
Olfr568
Olfr561
Olfr557
Olfr556
Olfr555
Olfr554
Olfr553
Olfr552
Olfr551
Olfr550
Olfr549
Olfr548-ps1
Olfr547
Gm10602
Olfr521
Olfr520
Gucy2d
B3gnt6
Omp
Gm9934
Gm10619
Mrgprx2
Mrgpra9
Mrgpra1
E130208F15Rik
Cyp2a4
Erich4
Ceacam1
D930028M14Rik
Vmn1r168
Gm10665
Vmn1r132
Vmn1r114
Vmn1r125
Gm10670
Vmn1r93
C5ar2
Crxos
Obox5
Sult2a3
Bsph1
Vmn1r55
Olfr612
Olfr596
Olfr585
Olfr483
Vmn1r121
Vmn1r127
Vmn1r124
Vmn1r120
Nlrp6
Jakmip3
Stx1b
Sez6l2
Hs3st4
Ovch2
Gm4070
Gm5901
Trim30c
Trim30b
Trim34b
Olfr639
Olfr631
Olfr65
Hbb-bh2
Olfr69
Olfr630
Olfr616
Olfr613
Tomt
Rab38
Grm5
Mesp2
Gm10974
A230006K03Rik
Ntn5
Hsd17b14
Kcna7
Kcnc3
1700008O03Rik
Klk6
Iglon5
Vsig10l
Zfp619
Gm5114
Scgb1b30
Scgb1b24
Scgb2b3
Scgb1b29
Scgb1b7
Etv2
Zbtb32
Dll3
Zfp59
Cyp2t4
Tmem145
Ceacam3
Ceacam15
Zfp541
Obox6
Sult2a4
Sult2a1
Sult2a7
Sult2a5
Bsph2
Vmn2r49
Vmn2r38
Vmn1r58
Zfp579
Gp6
Pira2
Cacng6
Nlrp12
Lilra5
Lrp3
Olfr588-ps1
Syt3
Fam189a1
Sycn
Olfr607
4933405O20Rik
Mrgpra2b
Ccdc155
Epp13
Prss53
Gm15873
Gm16158
Gm15545
Gm15510
Nctc1
Arhgap33os
4933406I18Rik
Vmn2r66
Gm15517
Mypopos
2310044K18Rik
Gm14372
Gm16336
Gm12756
Rsf1os1
Gm12758
Gm4969
Gm12784
Gm15635
Saa1
Gm16175
Gm45591
2610206C17Rik
B230206H07Rik
C230038L03Rik
Gm2788
Gm15927
A230056P14Rik
3100003L05Rik
Gm2044
Gm15416
Gm15718
Zscan4c
Tspan32os
Gm15489
Gm7580
Gm15582
Gm17077
Sbk3
Platr28
Gm16201
Acte1
Nell1os
Gm5893
Gm44793
Gm15412
Gm16174
Gm44924
4930583K01Rik
Far1os
Gm16764
Gm15929
Gm15133
Gm15700
Gm12766
1700003G18Rik
Gm12762
Gm15579
Zscan4f
Gm15503
Rsf1os2
Gm15774
Gm15880
1700095J03Rik
B130055M24Rik
4933406J10Rik
Gm14376
Gm12764
2310014F06Rik
Gm15494
Gm12781
Gm5602
Gm15541
Rasl2-9
D030047H15Rik
Platr32
Gm16638
Gm15567
Gm12763
Gm15338
Gm15677
Nphs1os
A130023I24Rik
Igfl3
Gm15883
Gm15339
Gm15888
BC046251
Parvaos
Gm15413
Gm15414
Mrgpra2a
Smim17
Prrt2
1700058P15Rik
Tcerg1l
Gm16306
Pagr1a
Gm16282
Gm16251
EU599041
Vmn1r103
Fam71e2
Vmn1r69
Vmn2r63
Vmn2r56
Vmn1r166
Vmn1r101
Vmn1r116
Olfr668
Vmn1r122
Gm4884
Vmn1r77
Vmn2r79
Vmn1r94
Vmn1r167
Vmn1r163
Otog
Vmn1r119
Vmn2r45
Vmn1r61
Vmn2r52
Vmn2r77
Vmn2r57
Muc5b
Vmn1r91
Vmn2r48
Vmn2r76
Scgb1b19
Zscan4-ps1
Vmn1r149
Vmn2r33
Vmn1r129
Vmn1r151
Vmn2r61
Vmn1r175
Vmn2r74
Vmn2r60
Vmn2r44
Scgb1b20
Zscan4e
Gm17067
Vmn2r126
Vmn1r117
Vmn1r123
4930571K23Rik
Vmn1r174
Vmn2r55
Vmn2r75
Vmn1r159
Gm4553
Gm10662
Zscan4b
Vmn2r70
Vmn1r152
Olfr1344
Vmn1r126
Utf1
Vmn2r59
Slc8a2
Vmn2r67
Vmn1r113
Vmn2r41
Vmn1r95
Vmn2r62
Vmn1r128
Vmn1r115
Vmn1r56
Vmn2r35
Vmn1r104
Vmn1r142
Vmn1r139
9130221H12Rik
Vmn2r47
Vmn1r170
Cyp2a22
Vmn1r169
Vmn2r36
Vmn2r53
Vmn1r57
Vmn2r78
Gm9844
Gm17387
Vmn2r29
Gm17102
Vmn1r135
Vmn1r185
Vmn1r176
Vmn2r69
Insyn2a
Vmn2r46
Vmn1r143
4930433I11Rik
Vmn2r58
Vmn1r160
AU018091
Vmn1r88
Vmn2r40
A230065N10Rik
Olfr527
Vmn1r118
Vmn2r71
Gm20512
Gm20476
Gm19345
Zfp977
Gm20457
Vmn2r34
Gm16451
V1rd19
Gm20501
Vmn1r60
Vmn1r180
Obox4-ps35
Vmn1r62
Vmn1r173
Olfr301
Vmn2r39
Gm10302
Vmn1r112
Gm2381
Vmn1r158
Gm20650
4930505M18Rik
Mrgpra3
Gm20663
Gm20684
Vmn1r155
E030018B13Rik
Gm6882
Vmn1r148
Vmn1r100
Vmn1r137
Gm10610
Vmn1r130
Gm6176
Vmn1r157
Scgb2b7
Gm4567
Ccer2
Gm6902
Vmn1r107
Vmn1r138
Scgb2b20
Slc6a16
Gm38393
Vmn1r131
Gfy
Gm21028
Scgb1b3
Gm10668
Gm5891
Vmn1r111
Vmn1r165
Scgb2b19
1700015G11Rik
Kcnj11
Gm26708
Gm16938
Gm26633
Gm26852
5830432E09Rik
Gm26550
Cdiptos
Gm26646
Gm26705
Gm26554
Tmem147os
Mir9-3hg
1500002F19Rik
Gm26604
Gm26793
9030407P20Rik
1810019N24Rik
Gm26810
Gm16982
A730056A06Rik
4930554H23Rik
Gm4673
2310002F09Rik
9330104G04Rik
Gm26707
1700112J16Rik
Gm26600
Gm26891
5430400D12Rik
E230029C05Rik
Vmn1r181
1500012K07Rik
Gm26862
Gm26827
B230322F03Rik
G630030J09Rik
Gm27040
Gm26974
Scgb2b17
Gm26944
Gm10605
Gm26967
Scgb2b15
Scgb2b12
Olfr67
Gm10603
Gm27252
Obox8
Gm44992
Vmn1r90
Gm28747
Scgb2b21
1810008I18Rik
Gm29326
Gm28821
Kcnq1ot1
Gm5157
1600010M07Rik
1700029B22Rik
Scgb1b11
Gm29638
Gm29087
Scgb2b18
6030442E23Rik
Gm29443
Gm28863
Scgb1b17
Scgb1b10
A330087D11Rik
1700120G07Rik
Gm10640
Gm29507
Gm28746
Gm28514
4930558N11Rik
Gm28807
Gm29296
Gm29327
Scgb2b11
4933417O13Rik
Gm28076
Scgb1b12
A230077H06Rik
Gm29442
Gm28258
Gm29328
Scgb1b15
Gm28075
Ovol3
D7Ertd128e
Gm28744
Gm29439
Gm29295
Gm28745
Gm5890
4933402C06Rik
Gm28077
4933404I11Rik
Gm28078
C330022C24Rik
Gm28307
Gm28198
1700120K04Rik
Gm29129
Scgb1b18
Gm38143
Snurf
Gm17768
Gm35037
Zim2
Zim3
Speer9-ps1
3300002P13Rik
Gm44257
Gm44151
4930429H19Rik
1700011C11Rik
Gm44796
Gm39090
Gm44739
Gm45004
Gm44725
Gm40457
Gm35611
0610006L08Rik
Gm45020
A730082K24Rik
Gm44684
Gm44876
Gm45121
Gm44780
D530033B14Rik
Gm36696
Gm45151
Gm34225
Gm38569
1700110I07Rik
Gm44854
1810049I09Rik
Gm38991
Gm30075
Gm2511
4931431B13Rik
Gm32884
Gm6567
Gm36864
1700025J12Rik
Gm45168
Gm44649
Gm44850
Gm45079
Gm30684
Gm29918
Gm44613
Gm32846
Gm38997
Gm44867
Gm30771
4930441H08Rik
Gm45169
Gm32633
Gm44851
4933432K03Rik
5330411O13Rik
1700011D18Rik
Gm44997
Gm45091
Gm45058
Gm45096
Gm33248
Gm39094
Gm44646
Gm20083
Gm36694
Gm30928
Gm44836
Gm36633
4933435G04Rik
Gm32772
Gm44730
Gm31897
Gm44633
Gm44736
Gm45092
Gm45202
4930448A20Rik
Gm21057
Gm44734
Gm39075
1700123J17Rik
Gm44748
Gm45025
Gm44759
Gm36736
Gm32816
Gm33027
Gm32647
Gm44674
Gm44756
Gm34121
Gm39091
AV356131
Gm30459
Gm42375
Gm44581
Gm44507
Gm44506
Gm45081
Gm44707
Gm44970
Gm45184
Gm36546
Gm44738
Gm44949
4930533N22Rik
Gm31510
Gm44778
Gm45052
Gm20670
Gm44877
Gm44920
Gm21269
Gm45054
4732496C06Rik
Gm30717
BC026762
Gm30146
Gm44987
Gm34811
Gm44839
Gm44818
Gm44767
Gm44601
Gm4265
Gm45095
Gm36159
Gm35665
Gm4598
Gm39038
Gm44686
4933430L12Rik
1700095K22Rik
Gm44706
Gm35040
Gm45017
Gm44837
Gm31749
Gm44718
Gm44939
Gm44672
Gm44737
Gm20274
Gm44662
Gm45715
4921513I08Rik
Gm10584
Gm14377
Gm44995
Gm34549
Gm19950
Gm38979
Gm44724
Gm44752
Gm3854
Gm34908
A330076H08Rik
Gm32061
Gm44632
Gm44893
Gm44659
Gm44864
4933436H12Rik
Gm35082
4930402F11Rik
A26c2
Gm38584
Gm45155
Gm44773
Gm44698
AI314278
Gm34964
Gm44647
Gm44617
Gm34664
Gm44692
D830036C21Rik
Gm44899
Gm42397
Gm45144
Gm45037
Gm30873
6530437J22Rik
Gm44570
Gm44930
Gm10648
Gm44691
5930435M05Rik
Gm45188
4930567K12Rik
Gm39043
Gm33570
Gm44812
Gm44709
Gm44968
Gm45014
Gm44889
Gm29683
Gm39117
Gm45187
Smim38
Gm44532
Gm44753
Gm45040
Gm45792
Gm44969
Gm35842
Gm45181
Gm4513
Gm32916
Gm44813
Gm44623
Gm44827
Gm44658
Gm39078
Gm44644
Gm45235
Gm44732
Gm44733
4930588G17Rik
Gm44983
Gm4565
Gm32850
Gm45056
Gm44929
4933402C05Rik
Gm38944
Gm44700
Gm44699
Gm44744
Gm34280
Gm45024
Gm44763
Gm45175
Olfr485
Gm45012
Gm35309
Gm44549
Gm44546
Gm45016
Gm35147
Gm34821
Gm44588
Gm44946
Gm44618
Gm44993
Gm44947
Gm39119
Gm44781
Gm44643
Gm39027
Gm45148
Gm44892
Gm45069
Gm45064
9130015G15Rik
Gm45159
Gm44933
4930505K13Rik
Gm5737
Gm44991
Gm36011
Gm32849
Gm33926
Gm44866
Gm45090
Gm44689
Gm44982
4930479H17Rik
Gm44832
Gm44710
Gm44808
Gm34350
Gm44934
Gm20744
Gm35325
Gm44886
Olfr706
Gm36584
Gm44948
Gm45086
4933430H16Rik
Gm15396
B230209E15Rik
Gm39033
Gm39059
Gm44702
Gm36356
Gm34838
Gm45441
Gm35363
C86187
4930458B22Rik
Gm45552
4930543N07Rik
Gm45558
Gm45847
BC024386
0610005C13Rik
Gm45682
Gm45282
Gm45474
Gm45889
C230079O03Rik
Gm45502
4930543E12Rik
1700012D14Rik
Gm29735
Gm45509
Gm45278
Gm36737
1700025L06Rik
Olfr472
Gm45672
Gm36431
Gm45272
Olfr494
Gm10578
Olfr638
Gm45669
Gm32486
Gm45397
4930483O08Rik
Gm45839
Gm45618
Gm31479
Gm38947
Gm45620
Gm45437
Gm45557
Gm38948
Gm45442
Gm45510
Olfr490
C030029H02Rik
Gm45671
Gm45868
Gm45686
Gm45631
Gm31152
Gm36849
Gm45619
Gm35625
Gm45615
Olfr560
Gm45564
Gm45337
Zscan4-ps3
Gm45507
Gm36210
Gm45556
Gm45613
Gm45436
Gm33586
Gm45515
Gm21123
Gm45339
Gm33148
Olfr484
Olfr495
Gm45311
Gm45885
Gm6249
Gm30808
Gm31597
Gm45241
Gm45355
Gm39115
Gm32786
6330420H09Rik
Gm45670
Gm45593
Gm45309
A030001D20Rik
Gm4224
Olfr291
Gm40460
Gm45486
Gm45379
5430402P08Rik
Olfr608
AC139579.1
Olfr695
Gm47248
Olfr498
Bc1
Gm50092
AC159140.1
AC151602.1
Glra3
Slc5a5
Tat
Marveld3
Tktl2
Clgn
Ncan
Nr2f6
Cyp4f18
Calb2
Gcdh
Dnase2a
Pcp2
Fcer2a
Agrp
Defb2
Hapln4
Gtpbp3
Nutf2
Clec3a
Tex15
Spire2
Spaca7
Cd209d
Cd209a
Retn
4933405L10Rik
Mcemp1
Nol3
Plekhg4
4931428F04Rik
Ccdc70
Ptger1
Calr3
Slc10a2
Msr1
Nat1
Klkb1
Ccdc7b
F7
F10
Atp4b
Grk1
1700029H14Rik
Angpt2
Defb3
Defb8
Chrna6
Cd209e
Tnfsf13b
1700016D06Rik
Tex29
Spata4
Asb5
Dkk4
Ido1
Adam18
Adam3
4930555F03Rik
Dctd
Fgl1
Fgf20
Ednra
Iqcm
Isx
Anxa10
F11
Mfap3l
Cbln1
1700011L22Rik
Pou4f2
Ucp1
Pmfbp1
Ces1d
Ces1e
Ces1f
Irx6
Ces1c
Mt4
Slc12a3
Syce1l
Cntnap4
Pllp
Ccl22
Ccl17
Kifc3
Insl3
1700018B08Rik
Hsd17b2
Pde4c
Bco1
Map3k21
Cmtm2a
Ces2a
Ces2e
Hsd11b2
Tsnaxip1
Ctrl
Slc12a4
Dpep3
Has3
Tmed6
Chst5
Ctrb1
Hsf4
Dusp26
Slc38a8
Cdk10
Lyl1
Slc18a1
Cpne7
Sdr42e1
Got1l1
Fa2h
Mgat4d
Cldn22
Lcat
Spag11b
Clec18a
Frem3
3930402G23Rik
Trim67
Ccdc113
Cmtm2b
Zmat4
Hydin
Dlgap2
Ripor1
Cd209c
Trhr2
Ces1g
Tmem59l
Dok4
Kcnk1
Pcnx2
Tex45
Defb7
Nxnl1
Trim60
4921522P10Rik
Fam92b
Tm6sf2
Ttc29
Vat1l
Adam26a
Adam5
Tssk6
BB014433
Il17c
Defb1
Adam24
Defb11
Defb14
Tcim
Prss54
Lrrc8e
Adam29
Defb10
Nod2
Ces2c
Pdf
Car7
Adam20
Camsap3
Defb9
Pkd1l3
Car5a
Cilp2
Clec4g
F2rl3
Drc7
Med26
Ddx28
Olfr370
Helt
Zfp612
Spag11a
Best2
Ces2b
Triml1
Cldn23
Spata33
Nrn1l
1700067K01Rik
Defb13
Chrnb3
Kcng4
Rln3
Defb12
Irx3os
Defb15
BC030500
Kctd19
Defb6
A330008L17Rik
Defb34
Terb1
Defb40
Defb37
Defb38
Lrp2bp
A730045E13Rik
Adam39
6030452D12Rik
Klf1
1700082M22Rik
Gm9939
Lrrc36
Rtbdn
Mtnr1a
4931415C17Rik
Lrrc29
Nat3
1700030J22Rik
Npy5r
Olfr371
AF366264
Nkx6-3
Slc6a2
Sap18b
Defa26
Ces3b
Olfr373
Disc1
9430002A10Rik
Defa34
Defb39
Gm10282
Ces2f
Defa21
Defb35
Cks1brt
Tpte
Galntl6
Ces5a
Defa35
Dynlrb2
Trim61
Defb50
1700104B16Rik
Aadat
Defa17
Cldn24
Abcc12
Adam26b
Gm10131
Defa24
Sox1ot
Defb4
Poteg
Adrb3
Scoc
Csmd1
Zfp42
Defa37
Defa32
Defa20
Gm15319
Cd209b
Gm10217
Capn9
Pabpn1l
Taf1c
Dnaaf1
B3gnt9
Ces3a
4932416K20Rik
Bean1
Cngb1
4933402J07Rik
4930432K21Rik
Podnl1
Olfr372
Kxd1
Gm10283
Ccdc7a
Atp2c2
Ces1a
Trim75
Ccdc110
Mboat4
Tex24
Defa36
Defa25
Gm6040
Defb46
Adam25
Spata2l
Adad2
Necab2
Osgin1
Pkd1l2
Tepp
Zfp791
G430095P16Rik
Gm10643
Gm10644
Cib3
Smim31
Gm10663
AA386476
AI429214
Kcnu1
Defa28
Defa29
Defa5
Defa3
Defa31
Defa22
Defa30
Defa23
Defb33
4930467E23Rik
A230072I06Rik
Capns2
Gm10999
Slc35f3
Gm11020
Ces1b
Mast1
Gm11034
Zfp961
Zfp882
Kcnn1
Adam34
Fam90a1a
AY761185
Defb5
Gm15353
Fam155a
Gm11175
Sgcz
Adam32
Defa33
Ido2
Gm15056
Gm9725
B430010I23Rik
Gm15351
1700125H03Rik
A230103J11Rik
Gm16193
Gm16159
Wdr17
9430091E24Rik
Gm16183
Gm15991
Gm11033
Gm16208
Cd209f
Gm16180
Gm16346
Gm16178
Cd209g
Zfp963
4930579M01Rik
Gm16347
Gm15354
Gm15656
Gm3985
Rasd2
4933431K23Rik
4930512H18Rik
1700092C02Rik
1700128E19Rik
Gm15655
Sorbs2os
Gm15350
Cers1
Gm10649
Gm1698
Gm10629
1810019D21Rik
Gm16725
Gm9951
AY512931
4933408N05Rik
Gm15356
BC048644
Gm16156
1700122E12Rik
Gm16933
Gm15816
Gm16351
4930505O20Rik
Gm16348
Gm15346
1700047A11Rik
Ces1h
Gm15347
Gm15634
4932443L11Rik
Gm16192
Gm10660
Gm15419
Gm16349
Gm15418
Gm15348
AA672651
Gm15875
Gm10631
Gm15395
C030037F17Rik
Gm16091
Gm16237
Gm15895
Cmtm1
Gm15889
Gm16116
Gm15775
Gm16553
Gm16117
Gm15684
Gm15890
Gm15679
Ces4a
Gm15882
Gm15680
Gm15758
Gm16118
Gm10612
Gm15898
1810008B01Rik
Gm15716
5330439A09Rik
Gm15894
Gm16350
Proscos
Cdh16
Triml2
Pcid2
4930579O11Rik
Grtp1
Gm17720
Gm17023
Cfap97d2
Tmem255b
Defa27
Gm17484
Prr36
Gm3235
Unc5d
Zfp964
Gm50241
Nek5
Gm17215
1700026F02Rik
Defa2
Gm17344
Ces2h
Gm20406
Gm20686
Chtf8
Dbndd1
Gm5741
Gm21119
Gm21817
Tle7
Gm3336
Smim18
Gm10067
Sgo2b
Sox1
D030068K23Rik
E230013L22Rik
Gm17491
9330175E14Rik
4933433F19Rik
Gm26747
Gm2694
9530052E02Rik
Gm2366
5033426O07Rik
D630011A20Rik
E030037K01Rik
Gm26795
Gm26739
Gm26632
1700030M09Rik
Gm16675
Gm26815
Fendrr
Gm26887
Gm16793
Gm6410
Gm26714
Gm10614
0610038B21Rik
4933416M07Rik
4933417D19Rik
Gm17435
Gm26832
Gm26537
Foxl1
Gm26812
Gm26784
Gm26759
Gm26878
4732419C18Rik
4930488L21Rik
Gm26586
Gm26994
Gm27045
Gm27011
Gm26971
Gm27030
Gm26978
Gm27048
1700120C18Rik
A330074K22Rik
Gm27016
Gm27169
1110028F18Rik
Gm27168
Gm19872
Gm27246
Hm629797
Gm10637
Gm27167
2010110E17Rik
5830468F06Rik
Gm27208
4930535O05Rik
Gm5118
Gm27207
Gm19744
Gm28262
2810030D12Rik
Gm28324
A730098A19Rik
Gm29243
2810404M03Rik
1700001D01Rik
Gm29175
Gm28515
2310008N11Rik
Gm28516
1810012K16Rik
Gm28511
Gm38250
Gm3952
Gm9495
Gm7697
Gm43263
Gm44626
Gm2814
Gm32540
Gm31401
Gm45045
Gm44785
Gm44784
Gm45164
4833411C07Rik
Gm19410
Gm45076
Gm39129
Gm44788
Gm45163
Gm44621
Gdf1
4933430N04Rik
B930025P03Rik
Ccdc194
Gm31343
Gm45044
Gm44717
Gm44693
Gm44786
Gm39128
Gm44956
B830042I05Rik
D530014G21Rik
Gm45075
Gm31135
A630009H07Rik
Gm45231
5330413D20Rik
Gm44714
Gm30692
Gm30954
Gm44516
Gm31463
Gm44955
Gm39121
Gm44515
4930453L07Rik
Gm44761
Gm44622
Gm19935
Gm6329
Gm31898
Gm45326
Gm35520
Gm34533
Gm33501
Gm45356
Gm45321
Gm45659
4933421D24Rik
Gm36843
Gm32389
Gm30504
Gm45368
Gm32531
Gm31545
Gm45589
Gm34370
Gm45625
4930470O06Rik
E330018M18Rik
1600027J07Rik
Gm34368
Gm45455
Gm38590
Gm31784
7420700N18Rik
Gm32507
Gm35368
4930518J21Rik
1700015I17Rik
Gm34474
Gm45411
Gm38416
Gm39244
Gm45571
Olfr374
Gm45470
4930465I24Rik
4933400L20Rik
Gm33326
5430421F17Rik
Gm45641
Gm5907
Gm32050
Gm45305
Gm39231
G630064G18Rik
Gm38414
Gm45463
1700008N11Rik
Gm45323
Gm45459
Gm45388
Gm29895
Gm35392
Gm45274
Gm7706
B020031H02Rik
Gm8110
Gm31983
Gm45336
Gm2516
Gm39204
Gm31172
Gm45490
Gm31727
Gm35021
Gm45627
Gm45431
Gm45406
Gm39158
Gm39168
Gm45238
C130073E24Rik
Gm40493
Gm45505
Gm5608
Gm39154
Gm39149
Gm45349
Gm45304
Gm35453
Gm36380
Gm36670
Gm45418
Exosc6
Gm39164
Gm45285
Gm45580
Gm39132
Gm45542
Gm45469
Gm36325
Gm45332
Gm45277
Gm45350
Gm45353
Gm30931
1700011L03Rik
Gm45335
Gm45359
Gm34730
Gm45253
5430403N17Rik
Gm45371
Gm45464
Gm45554
Gm45488
Gm39232
Gm45538
Gm45518
Gm45600
Gm45341
Gm29682
Gm34623
4933430A20Rik
Gm35850
AW046200
1190028D05Rik
Gm45576
Gm45646
Gm33968
Gm45271
Gm45267
4933439N14Rik
Gm45408
Gm45237
Gm45334
Gm45307
Gm45680
Gm45570
Gm45607
Gm45435
Gm45650
Gm45389
Gm34597
Gm45639
Gm45303
Gm32567
Gm31045
Gm45462
Gm45370
Gm45430
Gm35521
4831440D22Rik
Gm45472
Gm34096
Gm32098
Gm45676
Gm45301
Gm45524
B930018H19Rik
Gm34419
Gm45460
Gm31105
Gm45345
Gm45666
Gm45601
Gm45449
Gm9908
Gm36243
Gm45587
Gm33175
Gm45391
Gm30329
Gm30978
Gm45584
Gm34099
Gm45479
Gm45322
Gm32975
Gm34853
Gm45602
Gm33831
1700014L14Rik
Gm45425
Gm45489
Gm35963
Gm45572
Gm45911
Gm31371
Gm45702
Gm45720
Gm45766
Gm31805
Gm31518
Gm45833
Gm45894
Gm30052
Lncbate1
Gm45827
Gm45864
Gm45821
K230015D01Rik
Gm45774
A530010L16Rik
Gm45765
1700047G07Rik
Gm45890
Gm45820
Gm32052
Gm45740
Gm45877
Gm32122
D830024N08Rik
Gm45723
Gm32856
Gm45875
Gm45899
Gm45812
Gm45788
Gm45708
Gm45822
Gm20163
Gm45824
Gm10280
Gm45895
4930567H12Rik
Gm45721
Gm45703
1700061N14Rik
Gm26843
Gm31786
Gm36879
Gm45843
Gm39157
Gm33023
C230057M02Rik
6030466F02Rik
Gm45798
9230110F11Rik
Gm4316
4930422C21Rik
Gm45866
Gm35572
Iqcn
Gm32005
Gm39228
Gm45732
5033426E14Rik
Gm32352
Gm45829
1700018P08Rik
4933406B17Rik
Gm39139
Gm45892
Gm45741
Gm31224
Gm45805
Gm45823
Gm33103
Gm29773
Gm45767
Gm35256
Gm32568
C78859
Gm30606
Gm30132
4930488N15Rik
4930578M07Rik
Gm45781
Gm35998
Gm10358
Gm39271
Gm45903
Gm31774
A630001O12Rik
Gm45752
Gm31036
Gm45848
Gm39185
Gm45830
Gm45733
Gm35934
8030455M16Rik
Gm31717
Gm45764
Gm45709
Gm45904
Gm49661
Dpep2nb
AC132407.1
Pih1d2
Tyk2
Icam4
Vsig2
Tmem25
Htr3a
Mmp12
Epor
Ccdc159
Hmgcll1
Htr3b
Zmynd10
Ifrd2
Hyal1
Gnat1
Slc38a3
Rassf1
Acaa1b
Panx3
Prss45
Bmp5
Mmp13
Mmp8
Mmp7
Icam5
Grm2
Gcm1
Celsr3
Adpgk
Zfp202
Tmem89
Tgm4
Ccr1
Casp1
Gria4
Izumo1r
Vstm5
Glb1l3
Spata19
Mmp20
Mmp10
Mmp3
Pou2f3
Crtam
Jhy
Nxpe2
Rpusd4
4930510E17Rik
Tex12
Apoa5
Apoa4
Apoc3
Apoa1
Dscaml1
Tmprss13
Tmprss4
Treh
Pate4
Pus3
Pdzd3
Pate6
Acrv1
Robo3
Zfp558
Abcg4
Mfrp
Scg3
Yipf2
Carm1
Bcl2l10
Lipc
Khdc3
Gcnt3
Itga11
Ankk1
Cyp19a1
Acsbg1
Crabp1
Nr2e3
Celf6
Chrna3
Chrnb4
Fbxo22
Cyp1a2
Tmem266
Cyp1a1
Isl2
Cyp11a1
Stra6
Ooep
Gsta2
Rasgrf1
Tinag
Zic1
Igdcc3
Lctl
Eomes
Trim42
Rbp2
Cldn18
Ngp
Tdgf1
Ltf
Stac
Fbxl2
Myd88
Gorasp1
Ttc21a
Csrnp1
Vipr1
Cck
Ephb1
Nudt16
Nudt16l2
Aste1
Mst1
Cdhr4
1700102P08Rik
Prss42
Glyctk
Myo5c
Nek11
Uchl4
Ccr3
Ky
1810046K07Rik
Hyal3
Tbc1d21
Glb1l2
Slc6a20a
Pate12
Tecta
Ccdc33
Iqch
A4gnt
6430571L13Rik
Gask1a
Omt2b
Foxred1
Minar1
Dock3
Ttc36
Ccdc151
Lman1l
Cplx3
Olfr906
Deup1
Tmem225
Plppr2
Kcnj1
Entpd3
Upk2
Mmp1b
Tmem45b
Myrip
Elmod1
Abhd14b
Cilp
Ccr8
4930433N12Rik
Mrap2
Cxcr6
Ackr4
Ackr2
Trpc6
Olfr902
Olfr148
2010007H06Rik
Olfr983
Olfr922
Htr1b
Mbd3l2
Exph5
Prss50
Olfr905
Olfr923
Foxl2
Olfr957
Ddi1
Hepacam
Olfr250
Ucn2
Tcaim
Rps27rt
Lrrc49
Olfr873
Cypt4
AY074887
Olfr982
Olfr975
Olfr844
Pate5
C2cd4a
Dpagt1
Sox14
Fbxw21
Fbxl12os
Odf3l1
Olfr918
Skor1
Tmem202
Olfr937
Dlec1
Rbm15b
Wdr72
Ccr2
Onecut1
Nme9
Rnf26
Olfr147
Olfr938
Gldn
Fbxw15
Olfr984
Spesp1
Mei4
Olfr978
BC048562
Olfr77
Cpne4
Olfr914
Mtnr1b
Olfr904
Olfr853
Olfr829
Angptl8
Olfr930
Kdm4d
Ripply2
9530077C05Rik
4930579K19Rik
Fam118b
Olfr835
Npsr1
Olfr981
Scn4b
Sh2d7
1700012B09Rik
Olfr985
4930563M21Rik
Olfr832
Ankrd34c
Olfr867
Aqp9
Olfr843
Fbxw13
Fut4
2610303G11Rik
Olfr855
Ankdd1a
Trex1
Olfr986
Tlr9
Olfr866
Cyp8b1
Olfr891
Olfr958
Olfr974
Hcrtr2
Olfr901
Gm9869
Olfr849
Zkscan7
Olfr851
Cfap300
Arhgap20
Slc51b
Gm16568
Zic4
Rdh8
Bcl2a1c
Kirrel3os
Olfr24
Gm4894
Bsx
Adamts8
Kbtbd13
Rab39
M5C1000I18Rik
Mobp
Gm11149
Mbd3l1
Acp5
Olfr965
Olfr967
Gadl1
9330154J02Rik
Dnaja4
Tmprss5
Pgr
BC043934
Scn11a
Olfr970
Olfr845
Prr23a2
Ccr1l1
Olfr919
Olfr25
Olfr943
Olfr921
Olfr39
Fbxw26
Dppa5a
Olfr889
Olfr854
4921528I07Rik
Olfr251
Olfr883
Olfr924
Olfr871
Olfr1537
Olfr963
Olfr146
Olfr862
Opcml
Olfr952
Olfr980
Olfr955
Fbxw24
Cntn5
Olfr934
Olfr969
Olfr881
Olfr887
Gfral
Olfr836
Olfr911-ps1
Olfr888
Olfr971
Gm10717
Olfr933
Drd2
Olfr968
Rpl10-ps3
Olfr898
Olfr948
Olfr917
Olfr961
Ccdc36
Fbxw19
Gm1123
Olfr229
Olfr945
Piwil4
Olfr857
Olfr960
Olfr850
Prss43
Lyzl4
Olfr884
Olfr44
Olfr926
Olfr951
Olfr150
Trank1
Olfr846
Olfr830
Olfr959
Fbxw20
Paqr9
Olfr847
Olfr944
Olfr972
Olfr890
Olfr954
Fbxw22
Olfr875
Olfr935
Olfr979
Gm10030
Olfr913
Olfr916
Olfr885
Olfr149
Tmem42
Scn10a
Slc22a13
Crtap
Rtp3
Fbxw16
Amigo3
Actl11
Iqcf4
Iqcf5
Iqcf1
Mthfs
Gm10634
Impg1
Omt2a
Rasl12
Ppcdc
Olfr878
Olfr145
Olfr877
Olfr876
Gm10181
Fbxl12
Olfr18
Olfr872
Olfr870
Olfr859
Olfr860
Olfr834
Gm47854
Zfp872
Gm47289
Slc22a14
Naa80
Pigb
Trcg1
Chrna5
Scn2b
Olfr895
Olfr143
Olfr894
Olfr893
Pate14
4930581F22Rik
Ccr5
Prss44
Fbxw18
7420426K07Rik
1700057G04Rik
4930579C12Rik
Bcl2a1a
Bcl2a1d
Gsta1
Fam83b
Gm10642
Gramd2
Tnfaip8l3
AI593442
Gm10684
Foxr1
Mir100hg
Pate9
Gm10701
Ubtfl1
Gm10718
Gm10719
Gm10720
Olfr26
Olfr160
Olfr828
Ccr9
Xirp1
Zcwpw2
Tmppe
Dclk3
Camp
Fbxw28
Fbxw14
9630041A04Rik
Nmnat3
Gm11114
Sh3bgrl2
Ddx43
Islr2
Nrg4
Colca2
Btg4
Plet1
C1qtnf5
Olfr874
Ei24
Hyls1
Gm1110
B3gat1
Zglp1
Barx2
Spink8
Bco2
Prss46
Gm10639
Mmp27
Col6a4
S1pr5
4930562D21Rik
Bfsp2
Gm16010
AV064505
4930520O04Rik
Gm15563
Gm16185
Man2c1os
Arhgap20os
Gm16322
Gm16126
Gm16759
Ccdc13
Gm15891
Lyzl4os
Gm10658
Gm16095
Gm10706
Gm15619
Gm2415
Lncbate3
Gm16142
Gm16131
Gm16144
Gm16127
Gm15520
Gm16096
Dpy19l2
Gm15507
Gm15606
Gm7628
Susd5
Gm16295
2900079G21Rik
4930593C16Rik
1700110K17Rik
Gm15521
Gm10721
Gm7616
Gm16214
D030055H07Rik
Gm16252
Ubap1l
Gldnos
Gm16833
A330041J22Rik
Gm10722
4930429F24Rik
Gm17163
Gm15511
Gm16130
Gm15600
Gm10715
Gm10680
Gm16302
4931429L15Rik
Hephl1
Gm16551
2310075C17Rik
4930524O07Rik
Gm16004
Gm16343
Gm49380
Gm16536
Gm16262
4921534H16Rik
Gm17231
Gm17041
Trim43c
Fbxw25
Gm17118
Trim43a
Gm17120
Gpr62
Gm17477
Gm17324
Pate11
Gm17098
Gm17226
Pate10
Gm17099
Trim43b
1810064F22Rik
Gm17141
Gm17571
Prr23a3
Gm17545
Gm5916
BC050972
Olfr976
Pate1
Pate8
Gm17200
Prr23a1
4833427G06Rik
Iqcf6
4930542C12Rik
4921509A06Rik
C2cd4b
Pate7
Gm17396
Gm17021
Gm3211
Gm20529
Gm20444
Gm20416
4921523L03Rik
4930535L15Rik
Gm3896
Pate13
1700055C04Rik
Scarletltr
A730085K08Rik
Gm20643
Fam240a
Gm11168
Gm21915
1700065D16Rik
Faiml
Gm4791
1700036A12Rik
Pate3
Gm5627
Gm17535
Topaz1
Gm21836
D630033O11Rik
Plscr5
Gm26614
C130032M10Rik
Gm26787
A530083I20Rik
B230323A14Rik
D430036J16Rik
Gm2449
Gm26797
4930500F10Rik
9330159M07Rik
9430037G07Rik
Gm16794
Gm26903
Gm26592
BC065403
Gm26737
9530059O14Rik
Gm17508
Gm16754
4833428L15Rik
Gm17322
4930509E16Rik
Peak1os
Gm26611
4930516B21Rik
Gm17540
Foxl2os
4930448E22Rik
Gm26907
Gm17399
Gm26713
Gm26868
4930461G14Rik
Gm26962
Gm27002
Platr11
Gm4665
Gm27234
4930524O08Rik
Gm27227
Gm3331
Gm3428
Gm27211
Gm27241
Gm1113
1700027I24Rik
Gm27240
Gm27253
1700063H06Rik
Gm27201
Gm3434
5730403I07Rik
Gm27187
Gm27216
7630403G23Rik
Gm27255
Gm27230
Gm27164
Gm27232
Gm27188
Gm27166
Gm19541
Gm19569
Gm27204
Gm27226
Gm27224
1700017I07Rik
Gm27159
Gm27162
Gm27231
1700041C23Rik
Gm28703
Gm29322
1700061E17Rik
4930533D04Rik
Gm2396
Gm28119
2900052N01Rik
1700063D05Rik
4930519F24Rik
Gm29139
Gm29123
1700034K08Rik
Gm28215
Gm29642
E330023G01Rik
Gm28379
C78334
Gm28959
A930006L05Rik
Gm28195
Gm28652
Gm29521
Gm29208
Gm28054
Gm28424
Gm29408
Gm29054
Gm28166
Gm28167
4930554C24Rik
Gm28111
Gm2087
Gm28625
1700020M21Rik
Gm28182
Gm29395
4933400C23Rik
Plet1os
C430002N11Rik
Gm29154
Gm19667
Gm29387
Gm28087
Gm28085
Gm2109
Gm28622
Gm28586
Gm29562
Gm28231
4932413F04Rik
Gm28620
Gm28729
Gm29388
Gm28979
1700072B07Rik
Gm29478
4930422M22Rik
Gm28548
Lsmem2
Gm38134
Gm35025
Gm38004
Gm38150
4833445I07Rik
Gm37612
Gm37974
Gm34106
Gm38163
4930447F24Rik
4930429P21Rik
Gm37850
Gm37963
1700039M15Rik
Gm37637
Gm42756
Fbxw27
Gm43236
Gm35715
Gm42493
Gm42470
1700042D02Rik
Gm42775
Gm42523
Gm43732
Gm35549
AU023762
Gm31816
Gm31409
Gm32742
Gm32710
Gm45494
Olfr839-ps1
Gm33460
Gm31138
Olfr58
Olfr837
Gm45897
Olfr868
Gm45699
Olfr869
4930442G15Rik
Gm47106
Gm35454
Gm47828
Gm39326
AC160966.1
Gm29824
Gm33125
Gm34397
Gm47237
Gm48902
Gm10646
Gm48129
Gm48821
Gm32281
4933407I05Rik
Gm48677
Gm36435
4930546K05Rik
Gm35940
Gm35024
Gm39317
B930092H01Rik
Gm47162
1700019J19Rik
Gm47059
Gm47575
Gm47931
Gm36745
Gm48740
Gm35501
Gm47186
Gm47777
Gm48277
Gm48820
Gm48393
Gm47140
Gm31013
Gm39312
Gm48814
Gm47113
Gm39327
Gm48831
Gm48529
4933432G23Rik
Gm1715
Gm34655
Gm39384
4933422A05Rik
Gm48853
Gm36251
Gm30015
Gm48842
Gm39465
Gm34829
Gm40518
Gm31557
Gm47002
Gm4657
BC049987
Gm31374
Gm47121
Gm48293
Gm47176
Gm47141
Gm47604
Gm47633
Gm36033
Gm34263
Gm47557
Gm47800
Gm33838
Olfr27
4930502A04Rik
Gm34069
Olfr896-ps1
Gm48832
Gm47128
Gm47070
Gm47680
Gm47144
Gm39464
Gm33914
Gm36799
6530413G14Rik
Gm47957
Gm32743
Gm47409
Gm34322
Gm31698
2010001M07Rik
Gm29825
Gm47051
Gm39363
Gm36485
Gm48784
Gm47270
Gm6980
Gm35548
4930434F21Rik
Gm48081
Gm36120
1700019L13Rik
Gm47126
Gm48387
Gm47153
E230034D01Rik
Gm47789
Gm35835
Gm48646
E130101E03Rik
Gm48855
Gm29909
Gm39388
Gm30849
Gm47950
Gm47133
Gm47350
Gm39463
Gm47430
Gm39377
Gm39318
Gm47034
Gm47663
Gm48901
Gm39458
Gm29724
Gm29961
Gm39380
Gm19385
Gm31432
Gm47818
Gm4668
Gm48038
Gm39456
Gm48719
Gm32014
Gm34105
Gm47535
Gm7607
Gm47131
Gm48702
Gm39336
Gm48193
Gm32511
Gm5922
Gm10688
D730003K21Rik
Gm47785
Gm47543
Gm38642
Olfr910
Gm5122
Gm48716
Gm39302
Gm32017
Gm47069
Gm47629
Gm46124
Gm36855
Gm33053
Gm49334
2210414F02Rik
4930568E12Rik
Gm48742
Gm47334
Gm47775
Gm47064
Gm34004
Gm49427
Gm48091
Gm47544
A730043L09Rik
Gm31614
Gm47235
Gm47501
Gm47790
Gm47795
Gm48294
Gm47095
Gm47117
Gm19299
Gm39436
2310003N18Rik
Gm39459
4930545L08Rik
Gm47784
Gm39460
Gm30373
Gm30934
Gm47319
D330037F02Rik
Gm47136
Gm39329
Gm47778
Gm35657
Gm48256
Gm20275
Gm47468
Gm48007
I730028E13Rik
Gm48362
Gm47565
Gm47001
Gm48801
A830035O19Rik
Gm48830
Gm47232
Gm35371
Gm47887
Gm48833
Gm47772
Gm47068
Gm34425
Gm17749
Gm47204
Gm47757
Gm47465
Gm47923
Gm47875
Gm34158
Gm47066
Gm48834
Gm39325
Gm47858
Gm35177
Gm47475
Gm38661
Gm47077
Gm35288
Gm47564
Gm33054
Gm39321
Gm47328
Gm31408
Gm47960
Gm47134
Gm47326
Gm19531
9230112J17Rik
4933411E02Rik
Gm39307
Gm47499
Gm30313
Gm20745
Gm39348
Gm47716
Gm39383
Gm32335
Gm47079
Gm33858
Gm48284
Gm47271
Gm47043
4930540M03Rik
Gm47047
Gm31497
Gm46102
Gm34654
Gm47320
Gm36278
Gm39375
Gm48803
A730065G17Rik
Gm34973
Gm33180
Gm47403
Olfr912
Gm30933
Gm47181
Gm10635
Gm3776
Gm47436
Gm47214
Gm38398
Gm40513
Gm47231
Gm48945
Gm47559
4933433G08Rik
Gm48127
Gm32171
Gm34885
Gm47416
Gm46123
Gm36198
Gm47112
Gm47677
Gm36539
Gm47262
Gm48346
Gm47877
Gm36367
Gm48796
Pbsn
Drp2
Plxnb3
G6pdx
Cnga2
Rhox6
Taf7l
Tex11
Kcnd1
Nxf2
Tktl1
Cltrn
Lonrf3
Atp1b4
Glra4
Gdpd2
Dusp9
Rgn
Ssxb2
Cypt1
Bmp15
Efhc2
Dusp21
Samt4
Nr0b1
Fgd1
4933436I01Rik
Gpr143
Satl1
2010106E10Rik
Cnksr2
Slc6a14
Igsf1
1700080O16Rik
Brs3
Vgll1
Cd40lg
F9
Mcf2
Eras
Glod5
3830417A13Rik
Ctag2
4930447F04Rik
Aff2
4931400O07Rik
Mtcp1
Rab39b
Asb12
Gpr165
Pgr15l
Awat2
Magee2
Fgf16
Tnmd
Xkrx
4930513O06Rik
Serpina7
Dcx
Il13ra2
Rs1
Map3k15
Dmrtc1a
Cdx4
Tsx
Zcchc13
Gabrq
Grpr
Trex2
Zfp92
Atp2b3
Asb9
Avpr2
Opn1mw
Tceal6
Nxf7
Prame
Zcchc18
Vsig1
4930480E11Rik
Slitrk2
Htr2c
Ssxb1
Eda2r
Dgat2l6
Slc10a3
Tex16
Ptchd1
S100g
Fndc3c1
Klf8
Rragb
Pof1b
Prr32
Tlr13
Lhfpl1
Ndp
Trpc5
Spaca5
Zfp300
Pabpc5
Pcsk1n
Gpr34
Cypt2
Arhgap36
Gucy2f
Map7d2
Tex13b
Dipk2b
Frmpd3
Pih1h3b
Foxp3
Pcyt1b
Arx
Radx
Slc25a43
Samt3
1700031F05Rik
Zcchc12
Fthl17a
Magea4
Tlr8
Tsga8
Otc
Spin2c
Olfr1324
Pcdh11x
Nyx
6030498E09Rik
4933402E13Rik
4921511C20Rik
Pnma5
Gjb1
Mageb16
Cldn34c4
P2ry4
Gpr82
Gpr119
Rhox11
Trap1a
Olfr1325
Cldn2
Gabra3
Gm4779
Cxcr3
Ccnb3
Cypt3
Olfr1323
Akap4
H2al3
Gpr101
Mycs
Glra2
Rab9b
Hsf3
Rnf138rt1
Actrt1
Ube2dnl1
H2bfm
Olfr1326-ps1
4930402K13Rik
Gm6377
Sowahd
Otud6a
Pnma3
Frmd7
Tlr7
4930550L24Rik
Ube2dnl2
Chrdl1
5430402E10Rik
Rhox2a
Rtl8c
Gm5072
B630019K06Rik
Arl13a
Yy2
Amelx
Fate1
Tmem255a
L1cam
Sytl5
Xlr
Irs4
1700013H16Rik
Smim10l2a
AV320801
Tbx22
A630012P03Rik
Xlr4c
4933400A11Rik
Xlr4b
Gja6
Magea2
Usp26
Syp
Magea5
Fmr1nb
Magea8
Olfr1322
Gpr50
Ppef1
Zfp36l3
Rhox8
Kir3dl2
Rhox2e
Mageb1
Tgif2lx2
Ssxa1
Tmsb15a
Tgif2lx1
Slc7a3
H2al1m
Etd
Xlr3a
Esx1
Plac1
Gm6812
Gm10147
Il1rapl2
1700020N15Rik
Fthl17c
Ldoc1
Cldn34b2
Magea6
Xpnpep2
Tex28
Magea1
Pou3f4
Gm14781
Xlr5a
Tcp11x2
1700084M14Rik
Nap1l3
Gm2174
Gm10058
Magea3
H2al1o
4930595M18Rik
DXBay18
Xlr3c
Nxf3
4932411N23Rik
Gm648
Rhox3e
Mageb5
Gm10491
Gm10490
Klhl34
Uprt
Dmrtc1c2
BC061195
1700003E24Rik
Mageb18
4930415L06Rik
Obp1b
Obp1a
Xlr5c
Gm14685
Magea10
Zic3
Slxl1
Olfr1321
Rhox9
Rhox4e
Gm5168
Tex13c3
Ssxb5
Ssxb3
H2al1j
Fnd3c2
Vmn2r121
Usp51
Foxr2
Wnk3
Rtl4
Tex13a
Armcx5
Gm382
Awat1
Tmem28
1700010D01Rik
Gspt2
Gm5941
Mageb4
Cldn34b3
Gm14698
Cdr1os
Adgrg4
Olfr1320
Rhox12
Rhox7a
Rhox3h
Rhox4b
Rhox3a2
Gm5169
Fthl17e
Gm21876
Cldn34b1
Slx
Fthl17f
Xlr5b
Reps2
Samt2
Gm15097
Gm10439
Luzp4
Gm15127
Nup62cl
Ripply1
Cpxcr1
Cylc1
Gm732
Tent5d
Gm5127
Dmrtc1b
Gm614
Gm8914
Mageb2
Cfap47
Cldn34b4
Smim9
Xlr3b
Gm1141
Gm773
Ccdc160
Gm9
Gm14819
Gm10486
Gm14632
Gm10488
Gm5935
Ssxb8
AU022751
Ssx9
Ssxb10
Nudt10
Nudt11
Fthl17d
Fthl17b
Btbd35f7
Btbd35f4
Btbd35f17
Btbd35f28
Btbd35f21
Btbd35f18
Btbd35f11
Gm14762
Fam47c
F8a
Tex13c1
Btbd35f14
Gm21637
H2al1n
Frmpd4
Adgrg2
Gm15155
Gm15091
Gm8334
Gm15114
Gm15107
Gm15080
Gm15128
4933428M09Rik
Kir3dl1
Gprasp2
Gprasp1
Gm7903
Gm5128
Pramel3
Gm15023
Cldn34c1
1700011M02Rik
Gm9112
Rtl5
Arr3
4932429P05Rik
5430427O19Rik
Gm14743
Gm5938
Gm14744
Cldn34d
Gm5936
Gm5640
Spin2d
Gm14692
Gm1140
Gm6760
Gm7073
Gm364
Fam122c
Gm17604
Dcaf12l2
Cypt15
Rhox10
Rhox7b
Rhox2h
Rhox4g
Rhox2g
Rhox4f
Rhox3f
Rhox2f
Rhox4d
Rhox2d
Rhox4c
Rhox3c
Rhox2c
Rhox2b
Rhox4a
Rhox3a
Rhox1
Gm6268
Gm14862
Gm5751
Gm6592
Gm14459
Ssxb9
Suv39h1
Magix
Cacna1f
Gm4907
Gm15294
Dmrtc1c1
Gm4985
Gm6121
Gm4297
Gm10230
Gm2030
Gm14525
Rhox3g
Gm1993
AU015836
Gm5934
Nap1l2
Gm2012
Gm3880
4930558G05Rik
Gm6938
Gm14597
Gm6787
Astx4d
Astx3
Gm16189
Rbm3os
Gm15247
Gm2165
Gm2200
4930453H23Rik
Eif2c5
Gm15241
Gm14773
Gm15169
Gm14820
Platr21
Gm14553
Gm3669
Gm8817
Gm14552
Vmn1r239-ps
5730405O15Rik
9530051G07Rik
Gm2101
Gm14379
Gm14808
Gm15245
Tslrn1
4933407K13Rik
Gm15046
Gm7598
5330434G04Rik
4930570D08Rik
Gm2117
3010001F23Rik
4933403O08Rik
Gm15104
F630028O10Rik
Kis2
Drr1
Gm1720
Sox3
4930555B12Rik
Gm15015
Gm27192
Gm15201
E330010L02Rik
Gm15261
1700036O09Rik
Gm14635
Gm14936
Gm14718
1600025M17Rik
Gm15092
Gm14858
Ssxb6
Gm15384
Gm14974
Gm14798
Gm15295
Gm14565
Gm14569
Btbd35f3
Gm14717
E330016L19Rik
Gm14493
Gm14582
Gm15262
Gm15017
Gm15228
3632454L22Rik
Gm14664
Gm15086
Gm14636
Gm14951
Gm14696
Gm14643
Flicr
Gm15726
Gm14505
Gm14662
Gm14902
Gm14684
Gm14703
Gm15298
Gm27191
A230072E10Rik
Gm14827
Gm15232
5730412P04Rik
Gm14764
Gm15020
Gm14697
Gm15008
Gm15156
Gm14742
Gm14817
Gm14866
Gm14950
Gm15246
Gm2309
Gm15239
Gm15243
Gm15138
Gm14809
Gm14929
4930515L19Rik
Gm15063
Gm14661
Gm15482
Rhox13
Gm14707
Tsix
Gm15230
B230119M05Rik
Gm14705
Gm15202
G530011O06Rik
Trpc5os
Gm14812
Gm15226
Gm7437
Gm14715
H2al1i
Cldn34a
Gm17521
Rtl9
Cdr1
Gm16430
Gm16405
Gm44
Gm20455
Ott
Gm10487
Astx4a
Astx1c
Gm5926
Btbd35f13
H2al1h
Spin2f
Btbd35f24
Btbd35f27
Gm17522
Gm15085
H2al1k
Samt1
Astx4c
Spin2g
Cldn34c2
Gm17467
H2al1d
Astx1b
Btbd35f10
Gm10096
Asmt
H2al1c
Btbd35f12
H2al1e
H2al1f
Gm15093
Cypt14
Astx2
Gm17412
Btbd35f20
Astx4b
Btbd35f6
Astx1a
Btbd35f29
Rhox5
Spin2e
Astx5
Gm15099
H2al1g
Gm4836
Rhox4a2
Gm17577
Btbd35f2
Astx6
Gm15100
Gm26652
Gm18336
Gm26618
Gm2155
Gm26726
Gm26952
Gm27000
Gm15013
Btbd35f16
Gm28730
Gm28579
Btbd35f15
Gm29242
2010308F09Rik
H2al1a
1700111N16Rik
Gm28268
1700121L16Rik
Btbd35f23
Gm28269
H2al1b
4930567H17Rik
Tex13c2
Gm45194
Gm45015
Gm45022
Gm44593
Gm39526
Pfn5
1700018G05Rik
Btbd35f8
Btbd35f26
Btbd35f25
Kdm5d
Zfy1
Sry
Usp9y
Gm20877
Rbmy
Gm20815
Zfy2
Uba1y
Gm21719
H2al2c
Gm20822
Gm10352
H2al2b
Gm21704
Gm20828
Gm21292
Gm21842
Gm21797
Gm20831
Gm20924
Gm20738
Gm21776
Gm21865
Gm20816
Gm21095
Gm21626
Gm20777
Gm21858
Gm21094
Gm21562
Gm21539
Gm20830
Gm21828
Gm20916
Gm21518
Gm20825
Gm21943
Gm20736
Gm20909
Gm21599
Gm21882
Gm21874
Gm21866
Gm20837
Gm21244
Gm21914
Gm21809
Gm20843
Gm21725
Gm20795
Gm21693
Gm21209
Gm21800
Gm21454
Gm21739
Gm21258
Gm21767
Gm21723
Gm28891
Gm20852
Gm21916
Gm21778
Gm21801
Gm20854
Gm20867
Gm20888
Gm20773
Gm21633
Gm21820
Gm21650
Gm28490
Gm20865
Ssty2
Gm20747
Gm21764
Gm20812
Gm20826
Gm21891
Gm21822
Gm21773
Gm10256
Rbm31y
Gm20873
Gm21861
Gm21677
Gm21904
Gm21394
Gm20834
Gm21812
Gm21721
Gm21748
Gm20918
Gm21821
Gm20809
Gm20737
Gm21256
Gm21760
Gm20821
Gm21913
Gm20838
Srsy
Gm21854
Gm20917
Gm20823
Gm21477
Gm21921
Ssty1
Gm21588
Gm21780
Gm21310
Gm21117
Gm21572
Gm20855
Gm21529
Gm21118
Gm3376
Gm20931
Gm21708
Gm21425
Gm20806
Gm20937
Gm20896
Gm20914
Gm28541
Gm29082
Gm28462
Gm28405
Gm29277
Gm28311
Gm28432
Gm20897
Gm20883
Gm29117
Gm29255
Gm28950
Gm29584
Gm29565
Gm28853
Gm29537
Gm28126
Gm28298
Gm28325
Gm29364
Gm28487
Gm28127
Gm28485
Gm29027
Gm28218
Gm28081
Gm28176
Gm29060
Gm28897
Gm28889
Gm28670
Gm28964
Gm28463
Gm29191
Gm28668
Gm29271
Gm29222
Gm29021
Gm29074
Gm28291
Gm28332
Gm29285
Gm28236
Gm20835
Gm29564
Gm29416
Gm29116
Gm28296
Gm28684
Gm29473
Gm28431
Gm29532
Gm28278
Gm29504
Gm28488
Gm29426
Gm29662
Gm29360
Gm28407
Gm29660
Gm21317
Gm28456
Gm29582
Gm28762
Gm28082
Gm28079
Gm29049
Gm29071
Gm28771
Gm28089
Gm28197
Gm29077
Gm29353
Gm28235
Gm29421
Gm29315
Gm29220
Gm28565
Gm29423
Gm28619
Gm29380
Gm29061
Gm28522
Gm28553
Gm28208
Gm28300
Gm28312
Gm28088
Gm20908
Gm28679
Gm28965
Gm29108
Gm28333
Gm28887
Gm29248
Gm29581
Gm28460
Gm29221
Gm29098
Gm21409
Gm28422
Gm28664
Gm28758
Gm28338
Gm28998
Gm29213
Gm29089
Gm28595
Gm28993
Gm29207
Gm28279
Gm28138
Gm29309
Gm28129
Gm28813
Gm29028
Gm29379
Gm28692
Gm28130
Gm28440
Gm29210
Gm29324
Gm28547
Gm29043
Gm28798
Gm28469
Gm28421
Gm28842
Gm29406
Gm29447
Gm21294
Gm29498
Gm29399
Gm20906
Gm28799
Gm28406
Gm29081
Gm28072
Gm28761
Gm21428
Gm28673
Gm28663
Gm20929
Gm29297
Gm29370
Gm28398
Gm28704
Gm29215
Gm28604
Gm28352
Gm28852
Gm28284
Gm28297
Gm28890
Gm29286
Gm28092
Gm28566
Gm29166
Gm29321
Gm20824
Gm28108
Gm28491
Gm29025
Gm29386
Gm29132
Gm29278
Gm29497
Gm28394
Gm28135
Gm29226
Gm29158
Gm29654
Gm28170
Gm28131
Gm28454
Gm28470
Gm28226
Gm28775
Gm29425
Gm28709
Gm28972
Gm29393
Gm28250
Gm28963
Gm28938
Gm28870
Gm28326
Gm29839
Gm28518
Gm28442
Gm29204
Gm28789
Gm28774
Gm28212
Gm29672
Gm28735
Gm29193
Gm28147
Gm20911
Gm28102
Gm29444
Gm28827
Gm28073
Gm28587
Gm28617
Gm29653
Gm28317
Gm29368
Gm28687
Gm29405
Gm29628
Gm29302
Gm29219
Gm28520
Gm28786
Gm29656
Gm29547
Gm28207
Gm28242
Gm29091
Gm28866
Gm28274
Gm28260
Gm28886
Gm29203
Gm28725
Gm28600
Gm29301
Gm28426
Gm28681
Gm28128
Gm21450
Gm28194
Gm28689
Gm28355
Gm28519
Gm28733
Gm28549
Gm20920
Gm4064
Gm28824
Gm29569
Gm28674
Gm28293
Gm28971
Gm29182
Gm28316
Gm29467
Gm29511
Gm28301
Gm28585
Gm28817
Gm28202
Gm28475
Gm28157
Gm28445
Gm28697
Gm29122
Gm28249
Gm29131
Gm29162
Gm28464
Gm29655
Gm28225
Gm28568
Gm21627
Gm29003
Gm28945
Gm28395
Gm28851
Gm28753
Gm28764
Gm29449
Gm28348
Gm28834
Gm29313
Gm29409
Gm29568
Gm29343
Gm28633
Gm29404
Gm29554
Gm29056
Gm29070
Gm28367
Gm28554
Gm28318
Gm28962
Gm29606
Gm28365
Gm28999
Gm29270
Gm28690
Gm29625
Gm28238
Gm29636
Gm29436
Gm28955
Gm29342
Gm28810
Gm29209
Gm28280
Gm28984
Gm29457
Gm28575
1700040F15Rik
Gm29557
Gm29190
Gm28540
Gm21996
Gm28878
Gm28702
Gm28570
Gm28246
Gm28295
Gm28104
```
