## Supplementary File 1 for "Length Biases in Single-Cell RNA Sequencing of pre-mRNA": pbmc_1k_rej.txt

```
BX004987.1
AC145212.1
AC011043.2
AC011043.1
AC011841.1
BX072566.1
AC240274.1
AC213203.1
AC213203.2
AC004556.3
AC233755.1
AC233755.2
AC171558.3
AC136352.2
AC136352.3
AC171558.1
AC136616.1
AC141272.1
AC136616.2
AC133551.1
AC136616.3
AC136612.1
AC023491.2
AC007325.4
AC007325.2
STPG1
CAMK1G
MYOC
THAP3
UTS2
EPHA8
TBX15
TEKT2
FMO2
LINC01702
CLCA1
ANGPTL1
OPRD1
WDR77
RNF19B
PRAMEF10
PRAMEF4
OSCP1
NT5C1A
GRHL3
SLC5A9
NR5A2
TNNT2
SGIP1
PRRX1
TNN
PRAMEF2
CSMD2
GSTM2
ADORA3
MYOG
C4BPB
KIF17
PLA2G2C
IGSF21
CFHR4
FMO5
NR0B2
LIN28A
CRP
HAPLN2
APCS
DPH2
CHRM3
CHI3L1
MYBPH
CHIT1
REG4
TSHB
GSTM5
GSTM3
TRIM45
CD101
AP4B1
CFHR5
SPOCD1
PHC2
RGS8
TTLL7
CASQ2
PROX1
HSD11B1
RPE65
CHD5
TTC39A
PALMD
PLPPR5
MSH4
DNAJC6
TNR
LHX4
RWDD3
PKP1
GPSM2
LAMC2
IL19
CFAP74
PRDM16
IL22RA1
EVA1B
FCN3
TINAGL1
MOB3C
CYP4B1
SLC44A3
PROK1
CELSR2
GPR161
DUSP27
ILDR2
FCRL4
HMCN1
CGN
ADAMTSL4
CERS2
KCNH1
VASH2
CRNN
KCNN3
CAPN9
LEFTY1
WNT9A
EPHX1
REN
SOX13
PLEKHA6
ATP6V1G3
ASTN1
TCTEX1D1
GGPS1
OR14K1
DDAH1
ASB17
CC2D1B
WNT3A
FRRS1
NMNAT2
PEX10
TENT5B
RHBDL2
CD1A
OR10K1
SLAMF8
HTR6
VWA5B1
SLC45A1
AL442071.1
CACHD1
RAP1GAP
CELA3A
WNT4
CIART
CELF3
PGLYRP3
IQCC
S100A1
PAQR6
PEAR1
CYP4A22
TAL1
RHCE
KNCN
SLC25A34
DISP3
DRAXIN
PDPN
CCDC27
LRRC53
LHX8
NTNG1
WDR63
GBP7
KCNT2
VCAM1
ZNF281
OLFML2B
C1orf74
LMX1A
LRRC52
FAM71A
TDRD5
RGSL1
C1orf115
IL24
CR1L
OBSCN-AS1
TRIM17
TMOD4
SPRR3
DCST1
IGFN1
RNPEP
TMEM79
DNALI1
EXO5
CLDN19
OR6F1
NHLH1
PCSK9
KCND3
FAM151A
OR6Y1
SLFNL1
METTL18
GPR25
SRGAP2C
INSL5
SHE
LRP8
SNX7
PTGER3
OR2M4
NEGR1
SPRR1B
USH2A
CALML6
C1orf100
CRYBG2
SEC16B
GOLT1A
APOBEC4
MXRA8
PPM1J
ADORA1
B4GALT2
GSTM1
CYB561D1
CYP4A11
CD34
TMEM51-AS1
CDC20
LRRC7
TMEM52
CD84
HSPB7
GLIS1
CLCN6
PODN
C1orf167
RGS5
ZNF436
FHAD1
PLD5
OR10K2
C1QB
GPR88
YOD1
RPTN
KCNA2
PRAMEF20
ZBTB8A
OR2T35
KANK4
OR14C36
HNRNPCL1
OR2M7
OR2T12
OR2T33
NBPF3
OR2AJ1
ST6GALNAC5
IGSF3
TEX35
ADGRL2
EPHA10
FMN2
LINC01699
B4GALT3
OR2T8
OR2G3
OR2G2
NHLH2
OLFML3
CFHR1
KDF1
PRDM16-DT
OAZ3
PINK1
RBMXL1
NUDT4B
HORMAD1
DIO1
TMEM78
HNRNPCL4
FCAMR
AQP10
SCNN1D
HAO2
LCE1D
ITLN1
RIIAD1
TNNI3K
ERICH3
GSTM4
FAM87B
ATP13A2
CDCA8
OXCT2
SPRR4
VTCN1
ERMAP
OR2T29
RHD
OR2T34
MANEAL
BCAN
TMEM54
S100A7A
SRARP
TMCC2
AMY1B
C1QTNF12
OR2T10
PRAMEF7
LRRC8B
CLCNKA
RHEX
SLC6A17
CNTN2
ZC3H11A
PRAMEF1
FBLIM1
OR4F16
SPATA45
FAM43B
TAS1R1
ANKRD45
SELE
PRKCZ-AS1
LCE3C
F3
AGBL4
TEX38
UBL4B
CYP4Z1
EDARADD
LCE5A
LCE1F
OR10T2
NUDT17
PRAMEF14
OR6P1
TRIM46
FOXD2
HPDL
OR10J5
FOXE3
OR6N1
LCE1A
OR4F5
FAM183A
SPATA21
RNF220
LCE4A
LCE3B
ZNF436-AS1
LCE3A
TNNI1
SPAG17
ASAP3
HJV
SDC3
CELA3B
LRRC71
MUC1
STIL
FAM78B
GJB5
VWA1
CATSPER4
OLFM3
MYOM3
OR6N2
SFN
TCTEX1D4
TAS1R3
GJB4
MROH7
NFASC
VHLL
ZNF648
ZNF695
TMEM201
PBX1
SLC26A9
SAMD11
MCOLN3
FAM72A
PERM1
SEMA6C
FAM163A
GJA4
OR14I1
PKLR
LRRC39
OR2T2
PRELP
LRRC41
CHIA
HHIPL2
OR2G6
FYB2
ZNF678
PIGC
LEPR
S100A14
LDLRAD2
OR2T27
RSC1A1
PTPRU
ECM1
CTH
KCNQ4
RGS7
EXO1
GNAT2
TOR3A
COL11A1
SELENON
LRRIQ3
FMO1
FMOD
BRDT
FAM72B
OR2L5
DNM3
OR2T6
OR11L1
AL354714.1
LAMB3
NCDN
PIGR
RSPO1
SLC30A10
GUCA2A
ELAVL4
MYBPHL
MAP1LC3C
INKA2
PRAMEF8
AKNAD1
CACNA1E
OR14A16
PRAMEF12
SLC6A9
GJA9
AL162431.1
OR2L13
CTSE
LEXM
EPHA2
NTRK1
ESRRG
KIRREL1
AADACL3
C1orf116
OR2T3
ZSWIM5
OR6K2
CELA2A
PGLYRP4
ELF3
OR2M2
OR13G1
RXRG
HHLA3
PTPRF
OR2L3
DMBX1
RYR2
CDK18
LCE1B
OR2W3
SPRR2D
FAM177B
RAB25
KAZN
IQGAP3
ATP1A2
C8A
OR10Z1
CHD1L
ZSCAN20
SSBP3-AS1
IGSF9
CNKSR1
BRINP2
ZFP69B
AKR7A3
EEF1AKNMT
EPS8L3
TAFA3
NOS1AP
COLGALT2
GLMP
SHISA4
CACNA1S
NOTCH2NLA
LIX1L-AS1
AL445248.1
LINC01562
LINC01743
LINC00970
MIR205HG
OR2T4
OR2T1
OR2M5
OR2L2
OR2AK2
OR14A2
OR2C3
GCSAML
CATSPERE
WDR64
CHML
ZP4
ACTN2
GPR137B
GNG4
KCNK1
TRIM67
AGT
ACTA1
IBA57-DT
GJC2
PRSS38
JMJD4
STUM
MIXL1
LEFTY2
CAPN8
CCDC185
MARK1
TGFB2
SPATA17
PTPN14
DTL
NEK2
RD3
SERTAD4
SYT14
IRF6
G0S2
C4BPA
PFKFB2
IL20
IL10
DYRK3
C1orf147
AVPR1B
PM20D1
SLC45A3
MFSD4A
LEMD1
KLHDC8A
TMEM81
LRRN2
PIK3C2B
PPP1R15B
KISS1
ETNK2
LINC00303
ZC3H11B
OPTC
SYT2
LMOD1
PHLDA3
LAD1
INAVA
KIF14
LINC00862
LHX9
C1orf53
CRB1
F13B
CFHR2
CFHR3
B3GALT2
RGS1
BRINP3
PRG4
SHCBP1L
LINC00272
TEDDM1
KIAA1614
NPHS2
AXDND1
C1orf220
PAPPA2
GPR52
SERPINC1
SLC9C2
C1orf105
FMO4
FMO3
MROH9
METTL11B
CCDC181
DPT
ADCY10
GPA33
MAEL
RGS4
CCDC190
DDR2
SPATA46
FCGR3B
CFAP126
NR1I3
TOMM40L
APOA2
ADAMTS4
DEDD
NIT1
KLHDC9
NECTIN4
ITLN2
VANGL2
CASQ1
ATP1A4
KCNJ9
PIGM
SLAMF9
CFAP45
VSIG8
AL590560.2
ACKR1
CADM3
OR6K6
OR6K3
OR10R2
CD1E
CD1B
CD5L
INSRR
CRABP2
NES
TTC24
TSACC
BGLAP
RXFP4
HCN3
THBS3
EFNA1
EFNA3
DCST2
LENEP
CHRNB2
TDRD10
C1orf189
NPR1
S100A16
S100A2
S100A3
S100A5
S100A7
S100A7L2
PRR9
LELP1
SPRR2G
SPRR2E
SPRR2B
SPRR1A
IVL
SMCP
LCE1E
C1orf68
LCE2A
LCE2B
LCE2C
LCE2D
LCE3D
LCE3E
CRCT1
FLG
HRNR
TCHH
TCHHL1
THEM5
LINGO4
TDRKH
SELENBP1
LYSMD1
TNFAIP8L2
C1orf56
ANXA9
CA14
SV2A
FAM72C
FCGR1B
GJA8
PIAS3
ITGA10
ADAM30
HMGCS2
HSD3B1
HSD3B2
ATP1A1-AS1
MAB21L3
NGF
SYCP1
AMPD1
SYT6
BCL2L15
TMIGD3
OVGP1
PIFO
KCNA10
SLC16A4
KCNC4
AL355310.2
ATXN7L2
SYPL2
PSRC1
C1orf194
SPATA42
FNDC7
NBPF6
PRMT6
AMY1C
AMY1A
MFSD14A
PLPPR4
TLCD4
CNN3
ABCA4
C1orf146
EPHX4
HFM1
BARHL2
LRRC8C
GBP6
CLCA4
CLCA2
LPAR3
LINC01555
DNASE2B
SAMD13
ADGRL4
PTGFR
GIPC2
DNAJB4
SLC44A5
FPGT
LRRC40
DEPDC1
DIRAS3
GNG12
C1orf141
WDR78
LEPROT
UBE2U
ROR1
DLEU2L
EFCAB7
FOXD3
ANGPTL3
C1orf87
CYP2J2
TACSTD2
C8B
PRKAA2
PLPP3
TMEM61
DHCR24
PARS2
CDCP2
LDLRAD1
DMRTB1
SLC1A7
ZYG11A
ORC1
KTI12
RAB3B
C1orf185
CYP4X1
RAD54L
LURAP1
TSPAN1
CCDC17
BEST4
KIF2C
TMEM53
KLF17
CCDC24
ARTN
MPL
TIE1
CFAP57
ZMYND12
GUCA2B
EDN2
FOXO6
RIMS3
ZFP69
TMCO2
BMP8B
HEYL
POU3F1
GRIK3
SH3D21
AL354864.1
TFAP2E
GJB3
C1orf94
HPCA
FNDC5
SYNC
TSSK3
FAM167B
AL049795.1
ADGRB2
COL16A1
PEF1
HCRTR1
NKAIN1
MATN1
RAB42
SMPDL3B
GPR3
CD164L2
FAM110D
TRIM63
SLC30A2
EXTL1
PAQR7
AUNIP
MTFR1L
NCMAP
HTR1D
C1QC
HSPG2
ALPL
SH2D5
UBXN10
PLA2G2F
PLA2G2D
PLA2G5
PLA2G2A
PLA2G2E
RNF186
EMC1
TAS1R2
PAX7
ACTL8
PADI3
PADI1
MFAP2
CPLANE2
FAM131C
CLCNKB
TMEM82
AGMAT
CELA2B
CTRC
LRRC38
PRAMEF17
PRAMEF19
PRAMEF15
PRAMEF6
C1orf158
AADACL4
NPPB
NPPA
UBIAD1
ANGPTL7
C1orf127
CORT
PIK3CD-AS1
SLC2A5
CA6
ERRFI1
HES2
GPR153
HES3
RNF207
AJAP1
ARHGEF16
ACTRT2
MMEL1
PRXL2B
HES5
MORN1
PRKCZ
GABRD
TMEM240
TMEM88B
TTLL10
TTLL10-AS1
AGRN
PLEKHN1
FLG-AS1
FLG2
TDRKH-AS1
PGBD5
KCNK2
RGS13
PDC
SPRR2A
NBPF1
DENND2C
SZT2-AS1
AL645608.4
KDM4A-AS1
KLHDC7A
FAM72D
MASP2
SLC2A7
LINC01139
LINC01356
MMACHC
SZRD1
GPR61
LINC00339
TNFSF18
DMRTA2
AL391650.1
OR1C1
DCDC2B
RIMKLA
AC105271.1
AC104463.1
AL355482.1
ZRANB2-AS2
LINC02607
LINC01360
LINC02805
LYST-AS1
AL390856.1
LINC02608
AL109917.1
AL049557.1
AL359918.2
AL512328.1
ROR1-AS1
AL008626.1
AL357079.1
LINC02783
LINC02257
AL122008.3
LINC02790
LNCTAM34A
LINC01737
AL732372.1
LINC01346
AL590133.1
LINC01703
LINC01693
ITPKB-IT1
LINC02819
AL357500.1
AL023495.1
IPO9-AS1
TAF1A-AS1
ARHGAP29-AS1
AL603962.1
AL451081.1
LINC01134
SNAP47-AS1
LINC01720
AC096531.2
WARS2-AS1
AC093117.1
PROX1-AS1
GNG12-AS1
MIR137HG
AL365184.1
AL365255.1
AL353604.1
LINC01725
SNHG3
AL359764.2
AC097059.1
ERI3-IT1
AC119677.1
LINC01672
AMY2A
AC098484.2
BX284668.1
AL078645.1
AC099567.1
TGFB2-AS1
AC104462.1
AL136988.1
AC093157.2
AL691515.2
AL512353.1
LINC01704
CSMD2-AS1
RABGAP1L-IT1
AC095032.2
AL513217.1
AL358452.1
LRRC52-AS1
AL138899.1
AC104170.1
AC243547.1
AL450468.1
AC096637.2
AL359853.1
PABPC4-AS1
PIK3CD-AS2
AC096536.2
AL358473.2
LINC01783
AL499616.1
LINC01709
AC093158.1
ELF3-AS1
LRRC8C-DT
FAM229A
AL353651.1
AL031726.1
NBPF4
KIAA1614-AS1
CADM3-AS1
AL355388.1
LINC01717
SPATA17-AS1
LINC01359
LINC01661
PRAMEF9
ERICH3-AS1
AL390195.1
AL590093.1
LINC01349
AC092810.3
AL592435.2
GORAB-AS1
AL031727.2
AL356108.1
AL136528.2
LINC01398
DAB1-AS1
SLC2A1-AS1
LINC02766
ESPN
LINC01342
FALEC
LINC02813
AL031005.1
AL672291.1
AL596218.1
AKT3-IT1
AL592402.1
RGS21
LINC02798
SMIM12
PCAT6
FAM138A
DNM3OS
LINC01677
AL391645.1
AL161740.1
TEX50
AL121990.1
AL158837.1
LINC01756
LINC02593
AL645465.1
AL591623.1
AC105275.1
AL160408.1
Z98257.1
LINC01770
AL359962.1
LINC02796
LINC00466
AL162400.1
AL137856.1
FOXD3-AS1
AL033527.2
AL645608.5
LINC01776
AL117350.1
ELOA
AC104462.2
MAP10
AL009181.1
SLC25A34-AS1
AL391832.2
AL355990.1
AL121987.2
NFIA-AS2
LINC01141
EFCAB14-AS1
AL031848.1
HAO2-IT1
KCND3-AS1
PPIAL4G
LINC01341
KIRREL1-IT1
AL590385.1
LINC01788
RASAL2-AS1
AP4B1-AS1
LINC01527
BECN2
AL445193.2
LINC01701
AL512444.1
IGSF21-AS1
AL365440.2
AL390038.1
AC092802.1
RABGAP1L-DT
AL929472.2
LINC01780
AL121999.1
AL591896.1
AL360093.1
LINC01739
AL355526.1
AC092809.4
AL161638.1
AL589765.2
GCSAML-AS1
MTOR-AS1
AL590714.1
TMEM200B
LINC01646
AL157944.1
LINC00626
BX470102.1
LINC01344
LYPLAL1-AS1
LINC01715
LINC01031
AC138024.1
LINC01389
LINC01676
AC105940.2
AL139254.1
LINC02474
LRIG2-DT
AL713965.1
RTCA-AS1
LINC01354
AL445231.1
NEXN-AS1
AL357568.1
AC114489.1
TMEM269
AL355483.1
RC3H1-IT1
AL592078.1
AL591686.1
LINC01361
AL603832.1
LINC01357
AL390243.1
AL353771.1
AL391069.1
AL592431.2
AL135960.1
AL136322.1
AL023755.1
DPYD-AS2
AC093151.3
AL162430.2
AL603840.1
AC096631.1
AL669831.2
AL022100.2
AC092265.1
AC234582.1
AL021026.1
AL356010.2
LINC02816
AL606534.2
DPYD-AS1
TMCO1-AS1
AL513285.1
LINC01777
AC099792.1
LINC02777
LINC01760
C1orf210
AC114498.1
LINC01740
AL359853.2
LINC01762
AL592309.2
OR10J1
LINC01133
AL391832.1
WARS2-IT1
AL050344.1
LINC02776
AL139246.3
LINC01358
AL591895.1
AL035404.2
IL6R-AS1
AL451047.1
AL354956.1
AL136985.1
AL139246.1
AL049637.1
AL358876.2
AL023754.1
LINC01351
AL451042.2
C1orf195
LINC01761
AL139289.2
LINC02238
DPYD-IT1
LINC01137
AL157902.1
AL355472.2
AC244394.2
AL445433.2
AL591846.2
LINC01763
LINC01345
AL590640.1
AL596087.2
AL360295.1
NGF-AS1
LINC01707
HMGB4
AL109810.2
LINC01136
PKN2-AS1
AL445685.1
AL138789.1
AC244035.1
AC093425.1
AL590723.1
AL162399.1
C1orf226
HIPK1-AS1
AL929288.1
AC244453.3
AL356387.1
AL451042.1
AC118555.1
OR4F29
AC241644.2
LINC01779
LINC01675
LINC02803
LINC01363
AL031429.1
AC092807.1
AL445218.1
AL161644.1
LACTBL1
SMYD3-IT1
ZRANB2-AS1
AL590729.1
AL161636.1
AL031428.1
LINC02806
LINC01741
AL606534.3
ANKRD65
AL592435.1
AL445426.1
CAMTA1-IT1
AL161638.2
AL354714.3
LINC01222
AL020995.1
AL162400.2
AC245014.1
ELOA-AS1
LINC02567
AL031283.1
AC104461.1
FAM41C
AC244453.1
AC099786.2
AL590648.2
LINC01731
AC099066.1
MIR3659HG
AC243772.2
AL133553.1
AC244035.2
LINC01750
AL359081.1
AC104463.2
AL590666.1
LINC02765
AL355482.2
AL353052.1
AL390728.5
DEPDC1-AS1
AL031283.2
AL592166.1
TXNDC12-AS1
AL358176.4
AL391244.1
AL121992.1
SRGAP2-AS1
AC093423.2
AC119428.1
AC093151.2
AL162595.1
AL589986.1
LINC00184
AL122010.1
LINC00853
AL589986.2
AL592464.1
AL645504.1
AL157402.1
LINC00337
LPGAT1-AS1
AL161640.1
AL355306.2
AL096803.2
AC119800.1
AL451070.1
LINC01778
INKA2-AS1
AC096677.2
GJA5
LINC01724
LINC02810
AL356361.2
AL604028.1
AL162595.2
AL445490.1
AC117944.1
LINC02770
AC093581.1
AL590408.1
LINC01745
LCE6A
AL359541.1
AL365184.2
AL445235.1
LINC01343
LINC01352
AL139142.1
AC241644.1
LINC00210
AL596330.1
LINC01655
AL139220.2
CDC42-IT1
AL513323.1
AL158847.1
AL109659.1
Z99758.1
AL109741.1
AL589990.1
AC093019.2
AL450992.1
AC099568.1
LINC01221
AC243961.1
AL355483.3
ZMYM4-AS1
AL031599.1
AL513327.2
TMEM125
AL162734.1
AL691515.1
AL359921.1
LINC02784
AL929472.3
AL139260.1
DHCR24-DT
LINC02814
AL353689.2
ERLNC1
AL357552.2
AL365436.2
LINC01786
C2CD4D-AS1
AC092802.3
LINC01138
AC105940.1
AL160004.1
LINC02817
AC092813.2
AL513523.3
LINC01680
AL161793.1
LINC01732
AL513320.1
AL359979.2
LINC01787
AL606804.1
EXOSC10-AS1
LINC01688
LINC01757
AL513348.1
TRABD2B
AL121987.1
LINC02609
AL139294.1
AL353681.1
LINC02787
AC114488.1
LINC01682
AL160408.2
PRAMEF27
AC092813.1
AC095030.1
AC096540.1
LINC01641
AL355310.1
AC098483.1
AL663074.1
AC092809.2
AL139289.1
AL118511.2
AL139288.1
LINC01350
AL590440.1
AL022310.1
AL031280.1
AL603839.2
AL136234.1
AC099063.1
AL355994.3
MIR34AHG
PRAMEF33
AL591719.2
AC096537.1
AL592494.1
LINC01132
AC245056.1
AL451062.1
SERTAD4-AS1
EMC1-AS1
AL592114.3
BX284668.2
LINC01650
LINC01705
VAV3-AS1
AL139161.1
LINC01784
AC105942.1
ZBTB40-IT1
AL136114.1
AL691459.1
KCNH1-IT1
AC133865.1
Z98747.1
LINC01708
LINC01649
AL359258.1
AL138799.2
LINC02800
LINC01307
LINC01748
LINC01681
AL035706.1
AL591178.1
AL118511.1
AL139420.1
AL137789.1
AC093579.1
AL606534.1
LINC02771
RCC2-AS1
AL445183.2
KCND3-IT1
LINC02794
AL591721.1
LINC02791
AL031289.1
AL360013.2
AL590483.2
AL445933.2
AL356475.1
AL137027.1
LINC01142
LINC02574
AL008733.1
ACBD3-AS1
AL355990.2
AL360270.1
AL136988.2
TEX46
AL365258.1
AL592182.1
LINC01160
AL928921.1
AL137076.1
AL590666.3
LYPLAL1-DT
AL590483.1
AL160408.4
AL353052.2
UBE2Q1-AS1
FP700111.1
AL359771.1
NFIA-AS1
AL020996.1
LINC02818
AL360091.3
LINC01525
UBXN10-AS1
AL645608.8
AL139246.4
LEMD1-DT
AL160408.3
AL356356.1
AL592182.2
AL590822.1
OVAAL
ENO1-AS1
AL445493.2
AL591848.2
AL359551.1
MEX3A
CAMTA1-DT
A3GALT2
AL035416.1
AC239800.2
AL136528.1
LINC02768
LINC02782
AL606489.1
BX293535.1
AL929236.1
LINC01698
RUSC1-AS1
AC092801.1
AL391845.2
AL512306.2
CYP4A22-AS1
LAMTOR5-AS1
RERE-AS1
HYI-AS1
AC246680.1
AC092802.2
CHRM3-AS1
AL606468.1
AC095032.1
SMIM1
AL020998.1
AL139287.1
LINC01771
AC096541.1
LINC01035
CLEC20A
AC114488.2
LINC01648
AL034417.2
LINC01736
FOXD2-AS1
AL391845.1
AL357140.2
AL583808.1
LINC01710
AC104457.2
AL359979.1
LINC02779
LINC01712
AC099786.1
AL049569.1
KIF26B-AS1
AL358473.1
AL122008.4
AL354949.1
AL355483.2
AC099677.4
AL360091.2
AL138930.1
LINC02773
AL357793.2
AL035415.1
AL591806.1
AL136115.1
AC098484.1
LEMD1-AS1
AL445183.1
AL512785.1
KAZN-AS1
AC114485.1
AL360091.1
LINC01758
AL512288.1
LINC00582
AL109945.1
AL645608.2
AC099066.2
AL357793.1
AL583804.1
LINC01765
Z99127.1
AL034380.1
AL590666.2
LINC01696
AC096543.2
RBM15-AS1
ASCL5
AL357873.1
AL390860.1
AL136376.1
AL138900.1
AL139420.2
AC092800.1
AL445228.1
AL358075.1
AC092017.4
AL359924.1
AC096536.1
LINC01691
AL591504.1
AL603839.3
DNM3-IT1
AC099794.1
AC138089.1
AL592431.1
CCN1
AL021154.1
MIR4422HG
LINC01645
AL139130.1
AC117945.1
PINK1-AS
Z99943.1
Z98884.1
AL596087.3
AL590422.1
RHBG
LINC01767
AL031733.2
AL356310.1
AL354771.1
LINC02789
Z97198.1
AL109811.1
AL606760.2
LINC01364
AC093422.2
AL356441.1
AL358075.2
AL137802.1
LINC01719
DCST1-AS1
LINC01685
LINC01714
AC245100.1
AL451067.1
NEGR1-IT1
AL365318.1
LINC01647
AC103925.1
AC103923.1
LINC01768
AL603839.1
RNF223
ITPKB-AS1
LINC01774
AL662889.1
AL627309.1
AL356276.1
AL513523.4
AL450998.3
AL354919.1
AL357140.1
C2CD4D
AC118553.1
AL021940.1
LINC01738
AL035409.1
ETV3L
AL136456.1
AC096677.1
AL391883.1
LINC01755
AC096543.1
BX284613.2
AL356289.1
AL358115.1
AL513314.1
AL033528.2
TNR-IT1
AL391069.2
AL590490.1
AL031847.1
AC234582.2
AL031432.1
TTLL7-IT1
LINC01635
LINC02586
AC099788.1
LINC01653
AL122008.1
AL591043.2
AC096639.1
AL445471.1
AL353807.2
AL592161.1
AL390066.1
LINC02799
CLCA4-AS1
AL512330.1
OR2M3
AL358393.1
DISC1-IT1
LINC02778
AGBL4-IT1
LINC01657
AL136987.1
CYMP-AS1
AL031275.1
AL592464.2
AL358176.1
AL589765.1
LINC01744
LINC02596
AL359915.1
ARHGEF19-AS1
LAMC1-AS1
AL513327.1
AC244453.2
LINC01753
AL606519.1
AL606760.1
ASH1L-IT1
AL356364.1
AL645608.1
AC096637.1
SPTA1
LINC01140
SRGAP2B
MT1HL1
AC239809.3
AC239804.1
AL627309.5
AL138787.2
AC092807.3
SPRR2F
MIR1302-2HG
AL162258.2
LINC00115
SLC35E2B
AL358215.1
UQCRHL
SETSIP
LGALS8-AS1
SNHG28
FO393419.2
AL627309.2
AL627309.3
AL627309.4
L1TD1
AL139147.1
PCP4L1
AL391335.1
AL691482.3
P3R3URF
KCNJ10
AL589765.4
AL117348.1
AL049795.2
TRNP1
AL355310.3
AL354919.2
AC239802.1
AC239802.2
AL121988.1
PPIAL4D
ZBED6
AL391832.3
HLX-AS1
AL160006.1
LINC01397
AL590133.2
BX005019.1
AC093426.1
AC244034.2
AC000032.1
LINC00622
AL137802.2
AL713866.1
AC096644.3
AL354712.1
AL592424.1
AL596325.1
AL365181.1
AL359258.2
AC098934.4
Z98259.1
TTC39A-AS1
AL390195.2
AL049796.1
AL592146.1
AL031985.3
AL162741.1
AL049597.2
AC099786.3
AL450468.2
AL603832.2
LINC01686
AL033527.3
AL157402.2
LINC01633
AL390718.1
AL160286.2
AL353708.2
LINC02769
AL591848.4
AC098657.2
AL353708.1
AC105275.2
LINC01735
AL445471.2
DDX59-AS1
AL133383.1
AL512408.1
AC119674.1
Z94057.1
AL160286.3
LINC01654
AL596211.1
AL591848.3
NCMAP-DT
AC239868.1
PPIAL4A
PPIAL4F
PPIAL4E
PPIAL4H
PPIAL4C
AL121989.1
AL050343.2
LYPD8
AL589765.5
AL589765.7
AL589765.6
AL670729.2
Z98884.2
MKNK1-AS1
AL353593.1
AL031429.2
AL020997.2
AL359881.3
AL391001.1
AL356488.2
GAS5-AS1
AL353593.2
AL020997.3
AL136115.2
AL359881.1
AL670729.1
AL359881.2
AL683887.1
LIX1L
AL358072.1
AL353622.1
AC093424.1
AL451085.2
AL109936.2
AL445228.2
AC099791.2
AL353622.2
AL365181.3
AL645608.7
KPRP
Z97200.1
AL121992.3
AL121992.2
NFYC-AS1
AL365181.2
AL137127.1
AL512413.1
AL513218.1
AL590822.2
LCE1C
AL020996.3
AC254633.1
AL139423.1
AL109659.2
AL139286.2
ANKRD34A
AC091614.1
BX284668.6
AL451050.2
AL390719.2
LINC02772
FO704657.1
AL590438.1
AL109811.2
AL606537.1
AL391244.2
AL591167.1
AL050343.3
AL136985.2
AL356512.1
AL365330.1
AL357078.2
AL139424.1
AL136984.1
AL031848.2
AL354872.2
AL031432.3
AL137798.1
AL589739.1
AL160408.5
AL645608.6
AL513477.2
AL355816.1
AL162591.2
AC245008.1
AL358472.3
AC097065.2
AL137796.1
AL358472.2
AL591686.2
AC104458.1
AL354760.1
AL590560.3
AL451074.5
AL449106.1
AL359921.2
AL391497.1
AC103591.3
AC135803.1
AL592148.3
PACERR
AL360270.3
ZBTB8B
AC099568.2
AC104506.1
RNU6ATAC35P
AC092807.2
AL512343.2
AL592494.2
AL391069.3
AL732292.2
AL596325.2
AC104836.1
AC245100.6
AL161734.1
AL365181.4
AL078644.2
AL355488.1
AL445423.1
AL359962.2
AL355816.2
AC245297.2
BX323046.1
AL355388.2
AC239803.1
AL157904.1
AL360219.1
AL355472.3
AC011700.1
AC242988.1
LINC02809
AC245297.3
AC096642.1
AC241644.3
AL513314.2
IGKV1OR1-1
LINC02804
PRAMEF25
LINC01632
AC243547.2
RAB7B
AC242842.1
HNRNPCL3
AC138393.3
AL445493.3
PADI6
LINC00624
PRAMEF11
AL133320.2
HNRNPCL2
AC239799.1
PRAMEF5
OR10X1
AL357673.2
C1orf229
OR2L8
PRAMEF26
PRAMEF18
AL360294.1
AC253572.1
AL021920.1
PRAMEF13
OR2T11
TGFB2-OT1
BLACAT1
LINC00538
LINC01144
SLFNL1-AS1
LINC00628
LINC01348
AL451007.2
AL160408.6
AL591742.2
AC092811.1
LINC02815
AC104333.4
AL450990.1
AL133516.1
AL358472.4
AC119427.1
AL021920.3
AL137798.2
KLF18
TMEM275
AL358215.2
C1orf232
AL590644.1
AL359834.1
AL391597.1
AL353651.2
CTXND2
AL592295.4
SPRR5
AL136985.3
MYOCOS
AL831711.1
AL592295.3
LINC02775
AC242022.1
LINC02767
LINC01226
AL391650.2
AC099795.1
AL451007.3
LINC02801
BX323043.1
AL139424.2
LINC02811
AL031432.5
LINC02780
AL139254.3
AL034417.3
AL139424.3
Z98257.2
AL445648.1
LINC02808
AL513220.1
LINC02786
AL590440.2
AL589702.1
BX005132.1
AL358472.5
AL662907.3
LINC02606
AL034417.4
OR2T5
AL033527.4
AL590434.1
LINC02781
Z98259.3
AL596257.1
AL355602.1
AL139254.2
Z98259.2
AL645944.2
AL031432.4
AL591163.1
AL109936.6
AL136115.3
AL139823.1
AL357509.1
AL031291.1
AL031430.1
AC117945.2
AL031731.1
AL031985.4
AL805961.1
AC244033.2
AC093154.1
AL033530.1
AC104169.1
LINC02795
AC099671.1
AL691520.1
AL359762.2
AL844170.1
LINC02792
AL137789.2
AC119676.1
AL035412.1
AL355981.1
AC104454.2
AL513493.1
AL357556.4
AL445205.1
AC099791.3
ALX3
AL357835.1
AC119428.2
AC116099.1
AL513013.1
AL357079.2
BX470102.2
AL450163.1
AL390719.3
AL138927.1
AL450043.1
AL445928.2
AL356275.1
LINC02793
AL591888.1
AL160171.1
AC104453.1
AC242022.2
BMP8B-AS1
AL713852.1
AL136372.2
AL450992.2
AL353072.2
AC099670.3
AL357140.4
AC119673.1
AL445253.1
CDC42-AS1
AC098484.4
AL049825.1
AL591463.1
AL590989.1
AC103591.4
AL162596.1
AL590666.4
LINC02788
LINC02797
AL136171.2
AL122018.2
AL357972.1
AL391832.4
AC092803.2
BSND
AL161640.2
AL606753.2
AC104335.1
AC119673.2
AL133390.1
AL606500.1
AL670729.3
AL034351.3
AL627316.1
AL391730.2
AL513166.1
AL392172.2
AL451054.4
AL035411.3
AC093433.2
AL713868.1
AL118511.4
AL049569.2
AC104459.1
AL731702.1
AL390839.1
AL590483.4
AL353689.3
AL359764.1
AL390242.1
AL137857.1
AL663058.2
AL596214.1
AC096645.1
AC096642.2
AL117353.1
AL449223.1
AL358177.1
AL023754.2
AL158214.2
AL391811.1
BX004807.1
AL353709.1
AC093151.8
AL590560.5
AC239860.4
AL591845.1
AL929091.1
AL627308.3
Z98886.1
AL138778.1
AC096536.3
AL691432.4
AL031289.2
AC099563.2
AC244035.4
AL713852.2
AL627095.2
AL590822.3
AL592078.2
AC099791.4
AL360006.1
AL133553.2
AC092805.1
AC118469.2
AL161640.3
AL031726.2
AL096840.2
AL390066.2
AL359962.3
AL583825.1
AL355538.1
AL450352.1
AL020997.4
AC105941.1
AL031602.2
AL135926.2
AL353593.3
AL355999.1
AL161734.2
AC092802.4
AL512638.3
AL354953.1
AL137157.1
AL513218.2
AL590666.5
AL450992.3
AL359894.1
AC093426.2
AL022397.1
AL445438.1
AL031290.1
AL359764.3
AL020997.5
AL162400.3
AL359259.1
AL645507.1
AL360013.3
AL139423.2
AC098656.1
AL391557.1
AL355526.2
AC099796.2
AL359732.1
AL592464.3
AC093577.1
AL158011.1
AC104335.2
AL354743.1
AL137800.1
AL592146.2
AC099565.1
AC093575.1
AL031293.1
BX323046.2
AC092803.3
AL356379.2
AL118511.3
AL590101.1
AL122003.2
AL161797.1
AL592295.5
AL353807.5
AL356361.3
AL590138.1
AL136379.1
AL591504.2
AC092810.4
AL360013.4
AL354743.2
AL031005.2
AL442071.2
AC092803.4
AP006222.2
AL034351.4
AL158216.1
AC096675.1
AL390839.2
AL391844.1
AL138899.3
COX15
SEMA4G
CYP26A1
DNAJC12
MFSD13A
LIPF
PPP1R3C
PRLHR
KCNIP2
CPXM2
OPN4
NEUROG3
FAM149B1
TDRD1
CALY
CYP2E1
DYDC2
GAD2
CYP2C9
LOXL4
BTBD16
TACC2
SORCS1
LDB3
AKR1C4
PALD1
FRMD4A
CCNJ
SLIT1
SFRP5
IDI2
PROSER2
TMEM26
VAX1
NPFFR1
SORBS1
CFAP43
ADRA2A
DOCK1
CACNB2
A1CF
GPR26
C10orf90
CYP2C18
KCNMA1
NODAL
ARMC3
HECTD2
DEPP1
AKR1E2
SEC61A2
VSTM4
STOX1
JAKMIP3
VWA2
ANKRD2
C1QL3
POLL
TBATA
MIR202HG
SYCE1
UTF1
KNDC1
ARMC4
FRMPD2
ZNF239
MORN4
PANK1
KIAA1217
AIFM2
DUSP13
CRTAC1
CFAP70
FAM170B
SPAG6
SH2D4B
SUV39H2
CALML3
PKD2L1
PRTFDC1
FGF8
PCDH15
GJD4
C10orf67
ACSM6
GRID1
ASAH2
C10orf120
CALHM1
DMBT1
CABCOCO1
CTNNA3
ENKUR
CSTF2T
CDHR1
CCDC172
OIT3
KCNK18
UNC5B
FGFR2
CHAT
RHOBTB1
DUPD1
DPYSL4
CUZD1
USP54
HMX2
RET
NANOS1
BEND7
ENO4
LINC01164
NUTM2B
AL731537.1
CXCL12
WNT8B
FAM25A
CC2D2B
NKX2-3
AC067752.1
SNCG
NUDT13
HABP2
MYPN
PLEKHS1
AL138767.1
AL353751.1
COL13A1
HKDC1
ATRNL1
PAX2
EBF3
GATA3-AS1
GFRA1
ACBD7
CNNM1
ZNF248
DCLRE1C
HMX3
TLL2
RGR
ITIH2
PNLIPRP1
MYOZ1
NRAP
LRRTM3
ANKRD30A
ADGRA1-AS1
AL353740.1
AL450313.1
CFAP46
NKX6-2
TCERG1L
CLRN3
FANK1
MMP21
TEX36
IKZF5
FAM24A
LINC01561
PLPP4
HSPA12A
C10orf82
PNLIP
PNLIPRP3
ADRB1
AL158212.2
TECTB
RBM20
ADD3-AS1
SORCS3
CFAP58
COL17A1
CALHM3
INA
AS3MT
WBP1L
CYP17A1
PITX3
ELOVL3
LBX1
TLX1
KAZALD1
PDZD7
CPN1
ABCC2
ENTPD7
HPSE2
GOLGA7B
AVPI1
C10orf62
HOGA1
OPALIN
DNTT
CYP2C8
CYP2C19
SLC35G1
LGI1
PDE6C
RBP4
FFAR4
CEP55
ANKRD1
SLC16A12
IFIT1
IFIT1B
IFIT3
IFIT2
CH25H
ANKRD22
LIPJ
ADIRF
MMRN2
BMPR1A
LRIT1
LRIT2
C10orf99
NRG3
DYDC1
MAT1A
PLAC9
SFTPD
SFTPA2
AL391421.1
DLG5
ZNF503
PLAU
SYNPO2L
PLA2G12B
CHST3
SLC29A3
ADAMTS14
TACR2
ATOH7
PHYHIPL
MBL2
DKK1
PRKG1
ASAH2B
AGAP6
AGAP5
OGDHL
C10orf53
SLC18A3
DRGX
C10orf71
LRRC18
PTPN20
NPY4R
GPRIN2
SYT15
ALOX5
OR13A1
LINC00840
ZNF32
FZD8
LYZL2
JCAD
LYZL1
LINC01517
BAMBI
MKX
MYO3A
GPR158
THNSL1
PTF1A
NEBL
MALRD1
SLC39A12
TMEM236
ST8SIA6-AS1
ST8SIA6
ITGA8
OLAH
MEIG1
CDNF
UCMA
MCM10
CCDC3
ECHDC3
CELF2-AS1
IL15RA
CALML5
TUBAL3
UCN3
AKR1C2
AKR1C1
ADARB2-AS1
ADARB2
IDI1
AL359878.1
PRR26
NUTM2A
NUTM2D
FOXI2
TMEM72
TMEM26-AS1
LINC02656
ADGRA1
AC016394.1
VSIR
ZNF365
SLC16A9
ITIH5
AL137186.2
NPS
SFTPA1
C10orf105
LINC02649
LIPK
LIPN
LIPM
C10orf55
LINC01518
AL365356.1
LINC00867
AL139339.1
EMX2OS
AL391839.2
AC013286.1
MKX-AS1
TMEM254-AS1
KCNIP2-AS1
AL365434.1
AL157392.1
AL355300.1
AL157709.1
ZNF25-DT
AL596223.2
AC025946.1
LINC02639
AC018511.2
AL731575.1
LINC00700
AL357833.1
AL354863.1
AL390835.1
LINC02669
SPRN
AL512622.1
LINC02645
ITGB1-DT
MRLN
AC051618.1
IATPR
AL592430.1
AL391869.1
AL445070.1
CASC2
AC010998.1
AL391704.1
AL158835.1
AL450322.1
LINC00858
AL160290.1
SFTA1P
AL158834.2
AC022400.4
LINC00595
AL596247.1
AL391684.1
AL136368.1
LINC02644
AC010163.2
ZNF503-AS1
AL359195.1
AC063965.2
LINP1
LINC02668
AL136320.1
AL391839.1
LINC02654
AC021028.1
NEBL-AS1
LINC00705
LINC00845
AC022395.1
AL390294.1
ADIRF-AS1
LINC00701
LINC00702
LINC02653
AL645634.1
KCNMA1-AS3
LINC02662
AC010997.3
AL590730.1
ZNF32-AS2
PLCE1-AS2
MIR3663HG
EDRF1-DT
LINC02658
AL158834.1
LINC02663
AL157392.3
AC069079.1
LINC02665
AC022535.1
PRKG1-AS1
PDCD4-AS1
IDI2-AS1
LINC02642
CELF2-AS2
AL136369.2
AL158166.2
AL359094.2
AL161935.1
AL441943.2
LINC02652
GRK5-IT1
LINC02679
LINC02623
AC012560.1
AC073367.1
LINC02661
AC021035.1
AL450322.2
AL512770.1
AL512662.2
FAM13C
EBLN1
LINC02681
AL513128.1
AL157834.1
LNCAROD
AL358394.1
AL353784.1
LINC00857
AL355490.2
AL139240.1
AC060234.1
LINC01167
AC035139.1
AL138760.1
SLC16A12-AS1
AL157895.1
LINC00502
ZEB1-AS1
AL157786.1
SLIT1-AS1
AL360181.2
AL356056.1
LINC02624
LINC00839
INSYN2A
LINC01435
AL390866.1
LINC02678
AL731557.1
PLCE1-AS1
AC067751.1
AL391704.2
TLX1NB
FRG2B
AL353801.1
LINC00200
AL450384.2
AL669841.1
LINC02671
ZNF503-AS2
AL590068.2
KCNMA1-AS1
AL590378.1
AL356753.1
DNMBP-AS1
AL355314.2
AL512641.1
LINC02636
LINC02677
LINC00866
AL512656.1
AC010997.2
AL157395.1
LINC00708
AL157400.1
AL157832.2
AL157832.1
AL592466.1
LINC01375
LINC00710
AL450311.1
AL158212.1
AL451069.2
AC060234.2
AL162408.1
ZMIZ1-AS1
AL133216.1
CDH23-AS1
AL355303.1
KCNMA1-AS2
AL731569.1
TIMM23B-AGAP6
FAM245A
AL139819.1
LINC02670
LINC02640
LINC01153
NUTM2E
AL356056.2
PITRM1-AS1
AC060234.3
LBX1-AS1
LINC01553
AL158835.2
MANCR
AL713851.2
AL731563.2
LINC01264
AL513185.1
TEX36-AS1
AL645634.2
AL390786.1
AL138759.1
TNKS2-AS1
LINC02660
AL132657.1
LINC00844
AL359094.1
FAM53B-AS1
AL139118.1
AL513304.1
AL590502.1
LINC02626
AL158166.1
AL365273.1
LINC01515
AC025038.1
AL139241.1
PRAP1
AL607028.1
LINC02643
AL450384.1
AC016825.1
AL450306.1
AC022400.1
LINC01514
AC010163.1
AL591684.1
LINC02629
ITPRIP-AS1
LINC00703
LINC02651
AC009988.1
AC022537.1
AC025428.1
CFAP58-DT
AL359878.2
AL441943.1
AL731567.1
AC068058.1
FAM170B-AS1
AL157387.1
LINC01516
AL139280.1
LINC00707
LINC02655
AC018511.1
AL353801.2
AL137025.1
TCERG1L-AS1
AL137026.2
AL117341.1
AL713851.1
C10orf71-AS1
AL136369.1
AL157388.1
ACTA2-AS1
AL138767.3
AL590677.1
LINC02659
AL133481.1
AL512366.1
LINC02634
SLC39A12-AS1
LINC02646
LINC00863
AL731533.1
LINC02632
AC016396.1
DNAJC9-AS1
AL391427.1
AL137186.1
AL358790.1
AL445237.1
AC010157.1
AC068898.1
AL590068.1
LINC02625
RPEL1
AC073370.1
LINC01520
LINC02650
AL732437.1
AL133387.1
AC069023.1
EMX2
IGKV1OR10-1
AL450326.1
LINC02621
LINC02630
AL606469.1
LINC00837
AL158168.1
GRID1-AS1
LINC01166
AL139120.1
AL138921.2
LINC02647
LINC02672
AL138921.1
AC013287.1
SKIDA1
AL358613.1
AL731568.1
LINC01165
AC069542.1
FANK1-AS1
PROSER2-AS1
LINC02674
AL355490.1
AL451164.1
KLLN
AL139237.1
AC044781.1
PARD3-AS1
LINC02667
AC022400.2
AL138767.2
AC009987.1
UNC5B-AS1
AL389885.1
LINC02676
AL133215.1
LINC02627
NEURL1-AS1
LINC02620
AC025947.1
AC022540.1
AL355870.1
LINC02641
AL592546.2
LINC02648
NRG3-AS1
AC036101.1
EDRF1-AS1
LINC02561
AL157392.2
GPR158-AS1
SORCS3-AS1
DLG5-AS1
AL157400.3
AL731577.1
AL161646.1
AL392046.1
AL451069.3
AC005871.1
TMEM72-AS1
AL133387.2
AC026391.1
AL596223.1
NKX1-2
AL357127.1
LINC02633
AL121748.1
AC069549.1
AL358216.1
AL157896.1
AL360182.2
WDR11-AS1
AL157400.2
AL157834.2
AL136982.2
LINC00841
AC012558.1
AGAP9
FAM25G
AL133353.1
AL513542.1
AL137026.1
AL360181.1
AL358612.1
ZNF32-AS1
AL355537.1
AL355314.1
LINC01519
AL136181.1
AL390763.1
AL136982.3
OLMALINC
AL390961.1
AC025822.2
AL451069.1
AC016820.1
AC025822.1
AL157400.4
AL583859.1
AL355376.1
AL133415.1
LINC00601
AC044784.1
AL133481.3
C10orf143
ZSWIM8-AS1
AL356157.1
AL390783.1
AL121929.1
AL392086.3
AL390061.1
LINC02628
AL583824.1
AC016822.1
ZNF32-AS3
LINC00709
AL390961.2
AC010789.1
LINC01168
SCART1
AL162742.1
RPARP-AS1
AC022028.2
FXYD4
LINC02657
AC245041.2
AL132656.2
DDIT4-AS1
SLC18A2
ARHGAP22-IT1
AL731577.2
MTRNR2L5
AC068898.2
ANK3-DT
ARMS2
C10orf113
CALML3-AS1
MTRNR2L7
LINC01475
AC005871.2
LINC02622
AL353796.1
AL731537.2
TUBB8
AL513534.2
AC215217.1
AC016396.2
LINC00838
AL157394.1
STAM-AS1
AL132657.2
AL157831.2
AL158211.1
AL133355.1
LINC02673
AL022344.1
MRC1
AL160291.1
AL513324.1
NPY4R2
ANXA8
AKR1C8P
GDF10
MSMB
GDF2
LINC02675
RBP3
ANXA8L1
ZNF488
AL589863.1
AC073389.1
AC024603.1
CELF2-DT
AL117336.1
AC073176.1
AL117336.2
AL158163.1
AL512631.1
AL512631.2
AC091769.2
AC010998.2
LINC02664
LINC02637
AL132656.3
AL603756.1
AC073389.2
AL158211.4
AL158211.2
AL158211.3
AL731533.2
AL391121.1
AL365434.2
AL731563.3
AL121928.1
AC067747.1
AL139339.2
AL353600.1
AC063962.1
SFTPD-AS1
AC016542.1
AL596094.1
AL117339.4
AC016394.2
AL138762.1
AL451049.1
AL359532.1
AC022017.1
AC067750.1
AL139124.1
AC010997.5
AC010997.4
AL133215.2
AL121749.1
AL136982.7
AC069544.1
AC022392.1
AC010864.1
AC073389.3
JMJD1C-AS1
AL121929.2
AL365203.2
AL157392.4
AL133215.3
AL353801.3
AL356608.1
AL512598.1
AL359198.1
AL133551.1
ANTXRL
AL592071.1
AL139123.1
AC023282.1
AL139407.1
AC010998.3
AL354950.1
LINC00842
AL162274.2
AL391988.1
FO681492.1
AL731571.1
AL162274.1
FAM25C
AL354950.2
AL731566.3
AL158163.2
AC245041.1
AL731566.2
AL513190.1
AL360181.4
AC005383.1
AL161645.1
CYP26C1
AL358613.2
RPP38-DT
AL359697.1
C10orf95
SH3PXD2A-AS1
LINC00836
LINC01163
PCAT5
AL358154.1
LINC00706
LINC01374
AL157396.1
AL157888.1
AL392083.1
AL592430.2
LINC02635
MPP7-DT
FP565171.1
AL513321.2
AL731555.1
AL583852.1
AL390862.1
LINC02666
AL513128.2
AC073176.2
AC010157.2
AC063960.1
AL359508.1
CERNA2
AL353147.1
BX842242.1
AC073174.1
AC012470.1
AL158212.5
AL139405.1
AL731559.1
AL590068.3
AC022023.2
AC016042.1
AL157385.2
AC063960.2
FAM245B
LINC02680
AC074325.1
AC018511.5
AL022345.4
AC016816.1
AL353586.1
AL353796.2
AL359844.1
AC068707.1
AL442003.1
AL157394.3
AL603764.2
AL513128.3
AL356608.3
AC024597.1
AL356157.3
AL139340.1
AL139815.1
AL355597.1
AL354950.3
AL353600.2
AC022387.2
AC016821.1
AL583859.3
AC010996.1
AL731769.2
AL365215.2
AL589166.1
AL353576.1
AL355303.2
AL512424.1
AL136119.1
AL161652.1
AL844892.2
AL358787.1
AL589787.1
AL139280.2
AC069547.2
MIR1915HG
AL592546.3
AL355870.2
AL138773.1
AL158167.1
AL731533.3
AL392083.2
AL391839.3
AL732437.3
AL137026.3
AL133482.1
AL359546.1
AL603824.1
AC069549.2
AC069540.2
AC022535.2
AL731574.1
AL139243.1
AL356952.1
AL356433.1
AL133395.1
AL355334.2
AL355531.1
AL161935.3
AL391425.1
AL121929.3
AL355501.1
AC010789.2
AL355474.1
AC035139.2
AL732437.2
AL356113.1
AL354916.1
AL157831.3
AL157893.2
AL355537.2
AL357127.2
AL096706.1
AL450307.1
AL589787.2
AL450326.3
AL121749.2
AL512603.2
AC022535.3
AC023283.1
AC010163.3
AL512603.1
AL731553.1
AC021037.1
AL731769.1
AL590068.4
AC018978.1
AL589863.2
AL390236.1
AL161645.2
AL358780.1
AL844892.1
AL589794.2
BX469938.1
AL355361.1
AL356419.1
USH1C
TMEM132A
MS4A12
SYT13
TRPM5
FGF4
DRD4
SCT
MOGAT2
SPA17
CRYAB
PUS3
ST3GAL4
CCDC86
TMEM109
APOA5
APOC3
GALNT18
SCGB2A2
MMP8
APOA1
PAX6
MAPK8IP1
DEPDC7
RAB38
GPR83
TRIM51
MYRF-AS1
SCGB1D2
SCGB2A1
FLRT1
MYOD1
E2F8
ART1
CHRNA10
INS
NXPE1
FSHB
ACY3
LYVE1
SAA2
ANO3
ACP2
FOLH1
MTNR1B
DAGLA
CBLIF
APLNR
TCN1
ADAMTS8
EHF
ELF5
IL18BP
RAB30
LRRC32
USP2
HTR3B
MMP7
MMP20
MMP27
POU2F3
FXYD6
ARHGAP20
MMP13
SLC17A6
KIF18A
BBOX1
P2RX3
NOX4
TYR
PGR
DDX25
CDON
DCPS
CHRDL2
ARHGEF17
SYT7
IFT46
NECTIN1
TREH
UPK2
MCAM
TECTA
NRXN2
MYRF
POLA2
GAL
KIAA1549L
ELMOD1
CSRP3
KCNC1
HPX
LRRC56
CDCA5
LRRC4C
SAA4
SCGB1A1
TRIM6
ZNF214
TNNT3
ZNF215
SLC1A2
GLYAT
SERPING1
OR5F1
TENM4
ZC3H12C
C11orf52
LAMTOR1
ROM1
ZP1
OOSP2
MS4A3
MS4A2
EI24
CHEK1
ESAM
SCN2B
TAGLN
LTO1
GPHA2
SLC22A9
PLCB3
MRPL49
MMP10
CNTN5
OR8K1
OR5M9
DLG2
CCDC83
PRSS23
C11orf53
PIH1D2
TEX12
SLC5A12
LDHAL6A
THRSP
NARS2
MUC15
BARX2
PTH
GUCY1A2
YAP1
GRIA4
THY1
UBASH3B
OR8A1
PANX3
PRG3
GLYATL2
LRTOMT
SLCO2B1
CXCR5
HBE1
HBD
NEU3
CYB561A3
GNG3
TAF6L
SYVN1
ZFPL1
CABP2
LRP5
TPCN2
FGF19
DEUP1
PHOX2A
HEPACAM
PKNOX2
ARHGAP42
PACSIN3
RAPSN
SLC6A5
NELL1
PIWIL4
JAM3
SPATA19
ADAMTS15
SCN3B
ILK
RAG1
DCHS1
OR10A5
OR2D2
NLRP14
PPFIBP2
CYB5R2
TUB
WEE1
MMP3
TMPRSS5
HTR3A
NNMT
YPEL4
GLYATL1
OR4D6
MS4A6E
MS4A5
MS4A8
MMP26
OR51B5
OR51Q1
RCOR2
OR8J3
OR5I1
VWCE
RAB3IL1
PLAAT5
BATF2
SLC22A11
MAJIN
OR5A1
OR5A2
OR8I2
OR4C11
DDI1
OR8U1
C1QTNF4
ABCC8
OR5B12
OR5B2
OR1S2
OR9I1
OR6Q1
TTC36
MRGPRX1
OR9G4
OR8J1
OR5T3
DCDC1
CAVIN3
ANKK1
HSPB2
MAP6
OR2AT4
GRM5
PATE1
FEN1
SLN
SCGB1D1
SLC22A25
AP003174.1
ROBO4
OR8B12
RBMXL2
CHRM1
OR10G6
OR4D5
OR10A2
TMEM223
OR52A5
OR2AG1
SHANK2-AS3
OR10V1
OR52K1
CARNS1
EFEMP2
CHST1
MUS81
TP53I11
MS4A10
SNX32
RHOD
MYEOV
C11orf86
MRGPRF
MRGPRD
OR6M1
NRIP3
SCUBE2
ZNRD2
FKBP2
OR5B3
OR4B1
LRFN4
RIC3
TIGD3
SPTBN2
RBM4B
KCNE3
ZDHHC24
C11orf45
NPAS4
SLC29A2
CD248
OR52W1
SLC22A8
CNIH2
RAG2
OR9Q2
UBQLN3
PRG2
F2
GAL3ST3
CST6
OR9G1
NLRP6
OR5M3
FOLR1
OR5J2
OR10AG1
TBC1D10C
PGA5
POLD4
OR4S2
CLCF1
GPR152
B3GAT1
OR52I2
OR8H1
TMEM25
OR4D11
OR5T2
OR8K5
OR8H3
OR8H2
OR5AS1
AQP11
OR5AN1
UCP3
MRGPRX4
OR4C6
TLCD5
OR4P4
OR4C15
OR4A15
OR4A16
BDNF
MMP1
ACRV1
HEPHL1
GDPD4
LINC02724
ANO1
C11orf42
CCDC89
OR56B4
OR56A1
OR10Q1
OR52E4
FOXR1
OR52N2
OR52N1
OR52N5
OR56B1
OR52N4
LRRN4CL
FJX1
OR2D3
BBS1
FIBIN
OR10D3
SYT9
IGSF22
OR4A5
AP000679.1
OR4C5
OR4C3
OR4S1
OR4X1
PELI3
OR10G4
OR6T1
OR51V1
DSCAML1
OR8D4
OR52E2
OR51L1
GVQW3
NAALAD2
CD151
OR51G2
OR51T1
OR51S1
OR51F2
WNT11
OR52D1
OR52H1
PDZD3
ME3
KCNJ1
TH
CALCB
AP000487.2
SCN4B
ODF3
PGA3
OR52K2
C11orf16
SLC22A24
PTPRCAP
OR5AK2
DKK3
OR5M8
TMEM151A
C11orf87
OR6X1
OR8B8
OR4C46
KCNA4
OR5P3
CATSPERZ
IZUMO1R
NLRP10
OR51M1
DEFB108B
OR52A1
DDIAS
FAM181B
OLFML1
OR52E6
OR4D9
OR5P2
OR56A3
TRIM49
MRGPRX2
TRIM64B
B4GALNT4
CEND1
AC132216.1
OR10G7
HBG1
OR56A4
SLC37A4
PKP3
CADM1
CALCA
P4HA3
OPCML
OR52L1
MRGPRG
WT1
PTGDR2
OR6A2
TRIM49B
SLC22A10
C11orf88
AC131971.1
PLEKHA7
TSKU
C11orf72
CCDC87
OR5D18
FGF3
ANGPTL5
TEAD1
PDE2A
CCKBR
STARD10
TMEM262
PARVA
KDM4D
RTN4RL2
CCDC73
OR4C12
HBB
TBX10
OR9Q1
OR5D14
LMO1
OVOL1
SLC22A12
PNPLA2
LUZP2
MS4A15
KCNJ5
SHANK2
OR2AG2
PPP1R32
PLET1
NCR3LG1
C11orf96
DNAJB13
GLB1L2
KCNJ11
KCTD21
OR56A5
IFITM10
TSPAN18
KCNK7
KAT5
OR51I2
OR8G1
TRIM29
SYT8
ALDH3B1
OTOG
SCGB1C1
BSX
TRPC6
OR5W2
OR52B6
FAM86C1
DRD2
ALDH3B2
CDHR5
NAV2
FADS1
KCTD14
LBHD1
OR8B3
CCDC81
COLCA1
DHCR7
BTG4
PHLDB1
OR8B4
HYLS1
SAA1
OR5B17
OR51D1
AGBL2
BCO2
APOA4
OR8D1
PATE2
PTPN5
SCGB1D4
FUT4
OR51A7
MDK
ART5
BRMS1
MFRP
OR52M1
OR5B21
SLC22A6
OR10A3
MUC2
CNTF
AP003027.1
AC090559.2
NTM
OR8B2
OR10G9
TMEM225
GRIK4
NXPE4
RBM7
LAYN
CARD17
KLHL35
SPDYC
BEST1
LRRC10B
AP000812.1
PGA4
MS4A13
OR5D16
OR5L2
LRP4
LINC02716
ACCSL
C11orf91
INSC
OR10A4
CNGA4
UBQLNL
OR51I1
OR51B6
OR51B4
AC104389.5
OR52J3
OR51A2
OR51A4
OR51F1
IGF2-AS
IGF2
KRTAP5-6
FAM99B
FAM99A
KRTAP5-1
IFITM5
NXPE2
MRGPRE
TIRAP
C11orf65
SYT12
AC087276.1
KCNK4
ZBTB3
TKFC
OR10W1
KBTBD4
WT1-AS
MRGPRX3
OR51E2
OR51E1
TMEM80
COLCA2
VSTM5
TRIM77
KRTAP5-11
KRTAP5-10
KRTAP5-8
KRTAP5-7
MS4A18
MS4A4E
AP002358.1
AP003170.3
SMTNL1
KRTAP5-5
KRTAP5-4
KRTAP5-3
IFITM2
AP003306.2
AP002761.1
KIRREL3-AS3
HEPN1
FAT3
H19
KRTAP5-2
MIR194-2HG
CD81-AS1
ZBED5
AP003025.1
AC090587.1
AP006285.1
AP002856.2
NTM-AS1
TRIM48
AC104389.2
LINC01219
AC109309.1
MRPL23-AS1
AP000844.2
TRIM49D1
MRGPRG-AS1
AP003025.2
NTM-IT
BTBD18
MRVI1
KRTAP5-AS1
PRDM11
AP000997.2
AC113331.1
SHANK2-AS2
SHANK2-AS1
AC131571.1
AC132217.1
TMPRSS13
AC090587.2
OR10G8
AC124057.1
CHRM4
CFAP300
ABTB2
LINC02708
TMPRSS4
AP000943.1
AP006216.1
LINC02702
DIXDC1
KCNQ1-AS1
KCNQ1DN
AP002856.4
AP002856.3
AP000936.1
APOA1-AS
AP005273.1
PATE3
AP001271.1
AC068580.1
OR4A47
AP000844.1
AP001189.1
AP002856.1
CLMP
TRIM49C
AC068580.3
C11orf94
AP003774.1
AC068580.2
OR52I1
CRACR2B
LINC01537
KF459542.1
KDM4E
LINC02151
CLDN25
AC013549.1
AC108448.1
LINC01150
SLC22A18AS
CAPN5
PATE4
AP006216.2
TP53AIP1
AC124276.1
AC132217.2
AC084117.1
LRRC55
AP004609.1
USP2-AS1
BDNF-AS
AC087521.2
AP000866.1
ALKBH3-AS1
AP001922.1
FZD4-DT
AC006299.1
RIC3-DT
AC116535.1
LINC00900
CSTF3-DT
KCTD21-AS1
ARAP1-AS2
AP000487.1
MIR210HG
MIR4300HG
AP000802.1
LINC02709
ZBED5-AS1
AP001351.1
AC087521.1
SPTY2D1OS
AP001122.1
AP001107.1
AP003396.1
AP000977.1
LRP4-AS1
P4HA3-AS1
AP002490.1
ACTN3
AC069360.1
LINC00958
AP000892.1
AP002748.2
AP000866.2
AP004147.1
LINC02758
AP006623.1
AP002784.1
AP002754.1
PAUPAR
TUB-AS1
AC136475.1
ALG1L9P
AC051649.1
AL133330.1
LINC02753
LINC02742
JRKL-AS1
LINC02754
AP001790.1
LINC02701
LINC02728
LINC02714
AC079296.1
MIR100HG
LINC02696
AC090589.3
AP003501.2
AP001085.1
AP003501.1
AP000842.1
AC124301.1
AC090138.1
SSU72P7
ABCG4
AP001831.1
AC087379.1
AC013714.1
LINC02744
AP001922.3
AP003100.1
AC136475.5
KC877392.1
ANO3-AS1
LINC02733
OR8G5
C11orf98
AP001318.2
LINC02719
DBX1
ANO1-AS1
LINC02755
LINC02685
AL078612.2
AP002748.4
KIRREL3
ZNF705E
AC136475.3
FAR1-IT1
AP000757.1
BBOX1-AS1
AC090159.1
LINC02721
AP000640.1
AC090692.1
LINC02749
LINC02545
AL035078.3
AP001007.2
TMEM9B-AS1
AC100768.1
AP002433.1
AC087442.1
AL138812.1
MRVI1-AS1
UVRAG-DT
AP002812.2
LINC02740
C1QTNF5
ETS1-AS1
AP001636.3
MUC5B
LINC02752
LINC02756
AC103855.2
MPPED2-AS1
AC138230.1
AC103855.1
AP002957.1
LINC02764
AP000662.1
AP001267.3
AP002336.3
AP001372.2
AP003123.1
AP003064.1
AC009806.1
AP004247.2
AP002802.1
AP000879.1
AC023442.3
AP001107.5
AP003059.1
AP000842.2
AC087276.2
LINC02690
NCAM1-AS1
LINC02743
SENCR
AP002954.1
LINC02734
AP000942.2
LINC02699
HYOU1
AC090857.2
AP000911.1
LINC02713
TRIM49D2
AC087521.3
AC137894.1
LINC02735
GRM5-AS1
CCDC84-DT
AC023442.2
AC091564.4
AP000880.1
LINC02748
AC127526.2
OR5M1
AC021713.1
AP003119.2
LINC02732
AC136475.2
AC068205.1
AC025300.1
AP003068.2
AC091564.5
NAV2-AS1
AC116456.1
AP001107.6
AP003032.1
AP002768.1
AP000755.2
AP001007.1
OR5M10
CARD18
LINC02720
AP001978.1
AC023946.1
AP002807.1
AC080023.1
AC123788.1
AC107886.1
AP001107.2
AC013549.3
AC069287.2
AP003110.1
LINC02741
AP002812.3
AP006621.4
AP003086.2
AP003557.1
LINC00678
AP000755.1
LINC02707
AC091564.2
LINC02489
AC113192.1
LINC02686
AC103974.1
AC079329.1
AC069287.3
AP000785.1
AP001993.1
SMIM35
AP003122.2
CREB3L1
AP002428.1
AP000793.1
AC091564.3
AP001547.1
AC104237.1
AC103681.2
OVOL1-AS1
GLYATL1B
LINC02546
AP002992.1
AP003066.1
LINC02727
AP000893.2
AP002884.1
AP001001.1
PAMR1
AC090099.1
AL135934.1
LINC02731
AC026894.1
AC104031.1
AC090124.1
LINC02751
AP003068.3
AC131934.1
AP001922.5
AP003043.1
AP000708.1
AL358944.1
LINC02745
AC044810.2
CSRP3-AS1
AL137224.1
AC124276.2
AP006437.1
AC104009.1
AP000873.4
AC010768.4
NAV2-IT1
RSF1-IT1
TSGA10IP
AP003400.1
AC009652.1
AL356215.1
LINC02687
AC103855.3
AP005436.2
AC024475.1
AP004608.1
LINC02763
LINC02697
AP003555.1
AP003396.3
AP006259.1
AP002336.2
AP002008.3
OR5M11
B3GNT6
AC023078.1
AP001528.1
AP001830.1
LINC01499
NAV2-AS5
KRTAP5-9
AC113192.3
AP001189.5
AC013549.4
AC090707.1
CSNK2A3
CD44-AS1
AL137804.1
AP002893.1
AP003068.1
AP006621.1
AP003064.2
LINC02759
AP006287.2
AL353699.1
LINC02553
AP001972.1
NECTIN1-AS1
AC068205.2
AC069287.1
AP001830.2
AP002340.1
AP001972.2
RRM1-AS1
AP002387.2
AP001999.1
RASSF10
CCDC179
AP001972.3
RSF1-IT2
AC044839.1
LINC02729
OMP
AP001781.1
AP003306.1
AC091053.1
AP003718.1
AC087277.1
LINC02706
AC022762.1
TSPAN18-AS1
AC087276.3
AP000446.1
AC116021.1
LINC01493
LINC02695
OR4D10
AP002498.1
AP000941.1
DEFB131B
AC107973.1
AP002008.1
FBXO3-DT
AC110058.1
LINC02682
SCARNA9
AP001922.2
UBTFL1
AC027779.1
AP001372.3
AP000879.2
AP001972.4
AP002833.1
LINC02718
LINC00167
AC103796.1
AP000907.2
AP002360.1
AP001107.8
OR52B2
AC107882.1
TOLLIP-AS1
LINC02710
AC090791.1
AC107884.2
AP002812.5
AP000759.1
AP003392.1
AP000442.1
AC132192.1
AC013762.1
AP001266.1
AC013799.1
AP000722.1
AP003168.2
AP000866.5
AC134775.1
AP000640.2
ALG9-IT1
LINC02584
FZD4
AP003128.1
AP002336.1
AP005436.1
AC068733.1
AP001189.3
LINC02761
LINC02547
AP002833.2
AP001107.9
ASCL3
AC103681.1
AP001970.1
AP001775.2
AP001267.1
LINC02548
AC103794.1
PGR-AS1
AP003969.1
AP000757.2
AC055878.1
AP000873.3
AP003392.3
AP001372.1
AP001652.1
OR10S1
AC009656.1
AC090589.2
MUC5B-AS1
LINC02683
AC044839.2
LINC02684
AP003715.1
ZBTB44-DT
AP000857.2
AP003393.1
AC087379.2
LINC02730
AC004923.4
PKNOX2-AS1
AP001893.3
LINC01495
LINC02757
AC010768.2
AP003498.1
AP001922.6
LINC02760
AP006295.1
LINC02711
AP001267.2
AP001458.1
AP004550.1
AC100763.1
LINC02704
AL133330.2
AP003171.1
AP005436.3
AP001893.1
NAV2-AS4
AP003049.2
AP002765.1
AP003059.2
KIRREL3-AS2
RASSF10-DT
AL078612.1
AC073172.1
LINC02705
TRIM64
AC087277.2
AC068385.1
AP003390.1
OPCML-IT2
AP001107.7
AP001767.3
AP001318.1
LINC02551
AP003119.1
AP002989.1
MIR670HG
AP001107.4
AP001189.4
AC011092.2
OVCH2
AP003032.2
AP002815.1
NAV2-AS2
AC024475.3
AC010768.1
AL035078.2
OPCML-IT1
AP003385.3
AP000944.1
AP006621.2
PTPRJ-AS1
NAV2-AS3
AP001107.3
LINC02726
CASC23
AP003555.2
AC044839.3
AP000781.1
AC090625.2
AP003086.1
AC091053.2
LINC02715
AC136475.4
AP001825.1
AC127526.1
AP003031.1
OOSP4B
AP001360.1
AL049629.1
AP001266.2
AC040936.1
LINC02688
SPON1-AS1
AL136146.2
AC018716.1
AP001783.1
AC027804.1
LINC02722
TRIM51GP
AP003108.1
AP002518.1
AP001453.1
AP000462.1
AP001160.1
RPS6KB2-AS1
AP003721.2
LINC02552
AP000943.2
AP000763.3
AP003717.1
LINC02703
AP002892.1
OR52E8
AP001363.2
PPP1R14B-AS1
MRGPRF-AS1
FAM180B
AP002993.1
AP000777.3
LINC02698
AC027544.2
AP000462.2
AP000777.2
LINC02700
AP000753.2
AP002770.1
AP003559.1
AP003065.1
AP000786.1
AP002761.2
AP000777.1
AP000812.4
ARAP1-AS1
LINC02747
AP000851.1
AP002754.2
C11orf97
AP000808.1
AP000753.1
AP003721.3
LINC02737
AP003170.4
AP000438.1
AP006333.1
AP003721.1
AC018410.1
AP000439.1
AP001363.1
AP002892.2
OR5AP2
AP003721.4
AP003174.2
AP000763.4
AP002518.2
AP006333.2
AP003785.1
AP000439.2
AP005019.1
AC091564.6
AP000462.3
AP001453.2
AP000820.1
KDM4F
AP002383.2
AP000593.3
AP002840.1
AP002761.3
KIRREL3-AS1
OR4C13
AP001007.3
AP001150.1
BLID
AP005233.2
AP001486.2
LINC01616
AP007216.2
TPBGL
AP003071.4
AP005233.1
AP003071.3
AP003071.2
AP007216.1
AP000842.3
AP003096.1
BGLT3
AP000997.3
AP002761.4
AP001527.1
AP003119.3
AP000821.1
AP000439.3
AP003071.1
AC124798.1
MMP12
AP003396.5
AP002884.3
AP001160.2
AP001160.4
KCNQ1OT1
AP003680.1
AC022762.2
AP001160.3
AP001350.1
PCF11-AS1
AP000769.2
AP000654.1
AP001267.4
AC136475.8
AP002840.2
AC136475.7
LINC02550
AC009549.1
AP001554.1
AP003973.2
AC136475.9
AP003392.5
AP003392.4
LINC02712
LINC02098
AP003121.1
LINC02725
OR52E5
AC104237.3
AC104237.2
AP000892.3
AP003419.2
BACE1-AS
AP001527.2
AP003419.3
TRIM64C
PANO1
MUC5AC
LINC02736
OR5R1
OR8K3
OR51G1
OR4C16
OR5D13
OR10A6
OR51B2
OR1S1
AP000866.6
OR5AR1
OR8D2
OR52B4
OR4X2
OR52R1
OR5L1
AP003500.1
GSEC
AP000851.2
LINC00294
LINC01395
AC068733.3
LINC02746
TEX54
AC087280.2
AC087521.4
SSU72P4
VSIG10L2
SSU72P5
SSU72P3
PRR33
SSU72P2
OR51C1P
SMIM38
OR5T1
OR5D3P
LINC01488
OOSP1
AP006216.3
OOSP4A
OOSP3
AP003398.2
AP001804.1
AP003100.2
AC127035.1
AP000820.2
AC090692.2
AP003557.2
AP000779.1
AC090099.2
AC108448.3
AC124798.2
AP003498.2
AP002961.1
AP002433.2
AC090692.3
AP000676.5
AC021723.2
CCDC15-DT
AP002762.2
AP000813.1
AP002793.1
AP000593.4
LINC02689
LINC02717
AC091196.1
AP001999.2
AP002008.4
AP001453.3
AP001924.1
ALX4
AP001977.1
AP001360.2
AP001885.3
AP000944.7
AP003486.2
AP003173.1
AC061979.1
AC068858.1
AP003120.1
AP001992.2
AP000944.6
AC018716.2
AP001591.1
AP003327.2
AC107881.1
AC127526.4
AP000648.9
AC103974.2
AP002448.1
AC090707.2
AP002001.3
AP001994.2
AP002748.6
AC068580.5
AP006287.3
AP000821.2
AC127526.5
AC116534.1
AC009869.1
AP003973.3
AP003778.1
AP003973.4
AC109635.6
AP003307.1
AP000926.2
AC021269.3
AP000465.1
AC109635.7
AP000867.5
AP001885.2
AC124798.3
AC136297.1
AP003100.3
AP001994.3
AP003062.2
AP001981.2
AC079296.2
AP001999.3
AP004606.1
AL122014.1
AC130307.1
AP001924.2
AC090469.1
AP002954.2
AP001360.3
AP000769.6
AP002762.3
AC011092.3
C11orf40
AC021573.1
AC021698.1
AP002813.1
AP003783.1
AP003065.2
AP002755.1
AC016902.1
AP005273.2
AC137894.3
AP002991.2
AP003464.1
MGST1
PLEKHG6
TSPAN9
GPRC5A
HEBP1
HOXC8
DCN
STYK1
FAR2
NR1H4
FAM234B
AQP2
PTHLH
OAS1
SIRT4
PXN
ASIC1
DAO
KCTD10
SYT10
CYP27B1
MYF6
MYF5
GLI1
FGF6
MYL2
AKAP3
GPRC5D
SCNN1A
OGFOD2
OAS3
ART4
MGP
RERGL
ENDOU
FZD10
IL26
IFNG
GNB3
CDCA3
APOBEC1
NANOG
AICDA
RFX4
CCDC92
MTERF2
TAS2R8
TAS2R10
PRB1
IAPP
KCNJ8
TAS2R7
TAS2R9
BHLHE41
SSPN
NEUROD4
PDE1B
HOXC13
HOXC11
HOXC12
HOXC6
PIWIL1
TSPAN8
KRT5
KRT1
KRT75
KRT6C
KRT6B
GALNT8
KCNA5
NTS
EMP1
RERG
SLCO1B1
SPX
SDS
MSI1
HNF1A
TBX3
METTL1
PRPH
AVIL
AMHR2
LACRT
ITGA7
FAM186B
KRT85
CDK4
PPP1R1A
TROAP
ESPL1
ZC3H10
KRT84
KRT82
KCNH3
ALDH1L2
USP44
LMO3
GUCY2C
EPYC
TSPAN11
ARNTL2
TRHDE
GYS2
SLCO1B3
ST8SIA1
ABCC9
SYT1
ACSS3
PRMT8
PTPRB
LRP6
NUAK1
VWF
LPCAT3
RIMBP2
RASAL1
LHX5
TRPV4
P2RX7
CIT
PRPF40B
IKZF4
SLC11A2
PDE6H
BCL2L14
ALG10
PIK3C2G
PLCZ1
SLCO1C1
C1RL
RBP5
PEX5
SLC38A4
ANP32D
INHBE
BEST3
LGR5
SLC6A15
LUM
KERA
SYCP3
ASCL1
CDK2
SUOX
SLC39A5
GPR84
NPFF
ERBB3
KRT71
DIABLO
RHOF
SRRM4
PRB4
ABCB9
KCNA6
TMEM263
AMN1
HSPB8
LMNTD1
RASSF8
MED21
PTPRR
KIF5A
ARHGEF25
WIF1
CABP1
WDR66
HPD
P3H3
LINC02418
KRT8
DCD
ITGA5
SDR9C7
KRT86
WNT1
AQP5
KRT83
KRT72
TUBA1A
TMEM52B
C12orf50
OTOGL
SMCO2
PDZRN4
KCNC2
FOXN4
AVPR1A
DEPDC4
LRTM2
TMEM132B
MYRFL
A2ML1
IQCD
GPR182
TAC3
MYO1A
EEF1AKMT3
LALBA
CACNB3
WNT10B
GPD1
ANKRD33
IGFBP6
SOAT2
TCTN2
HOXC4
HOXC9
HOXC10
SP7
KRT78
LINC02449
OR9K2
KRT74
KRT73
PAH
IGF1
SLCO1A2
FAM90A1
ADCY6
CCDC63
MSRB3
PLA2G1B
MUCL1
KLRC4
OLR1
INHBC
OR10P1
KRT2
RND1
OR8S1
OR10AD1
TBX5
WNT5B
REP15
MYO1H
CSRP2
GPR162
GLS2
NFE2
RACGAP1
GLIPR1L1
HOXC5
KRT80
CD163L1
AC024940.1
TNS2
AQP6
SMCO3
PRKAG1
CCDC184
ALX1
CERS5
CAPZA3
NOS1
COX14
OVCH1
LINC01559
ZNF384
SLC26A10
GLIPR1L2
PIANP
FAIM2
LRIG3
OR2AP1
HSD17B6
EIF2S3B
OR6C2
E2F7
SLC17A8
TSFM
RFLNA
B3GNT4
FAM71C
C12orf40
OR10A7
ANO2
OR6C70
FAM186A
CCDC60
PARPBP
KRT81
IL22
OR5BS1P
OR6C76
CAPS2
HCAR2
C1S
GALNT9
ANKS1B
PMCH
GDF3
KRT79
KRT6A
NTF3
LINC01405
ZNF605
KRT7
WSCD2
KRT76
GPR19
DBX2
TUBA1B
CRADD
PPFIA2
C12orf56
TPH2
BCDIN3D
C1QL4
TAS2R42
CFAP73
COL2A1
NRIP2
GSG1
ZNF664
ZNF385A
CPM
CLEC12B
FBXL14
CLEC2A
LRRC43
KSR2
SOCS2
RILPL1
SLC2A14
B4GALNT1
SH2B3
KRT77
ASCL4
TMEM120B
FOXM1
CFAP54
TM7SF3
SLC6A13
OR6C75
NTN4
MCRS1
OR6C74
P2RX2
CCDC38
UNC119B
SLC15A5
DPPA3
LINC00943
PRICKLE1
DDIT3
KITLG
CNTN1
KLRC1
NXPH4
SNRNP35
DDX47
AC005342.1
SCN8A
HMGA2
AC025419.1
HMGA2-AS1
AC025165.1
RAD9B
TEAD4
OR6C6
CCER1
FAM222A
PDE3A
ZNF705A
MFAP5
AC135895.1
RDH16
GLT8D2
RASSF9
MYBPC1
LRRC10
FICD
VAMP1
RHNO1
FAM66C
LRCOL1
AC148477.3
LINC01257
IL31
CLLU1
OR6C65
OR6C3
OR6C1
SMAGP
C12orf54
AC121338.1
MANSC4
ETFRF1
PRB3
PRH2
TAS2R14
KLRC2
CLEC6A
NANOGNB
C1RL-AS1
KCNA1
IQSEC3
STAB2
ACVRL1
RAPGEF3
PRB2
ADAMTS20
TMEM132D
TAS2R19
TAS2R31
TAS2R13
RFC5
TMEM119
NT5DC3
ANO4
LRRIQ1
NDUFA4L2
A2ML1-AS2
METTL7B
OR6C4
GPRC5D-AS1
DNAJC22
AC125494.1
LINC02347
NAV3
APOF
HIGD1C
TMPRSS12
MUC19
ACSM4
LINC02408
LINC01465
DNAH10
LINC02470
AC084816.1
AC023051.1
LINC02471
KRT3
LINC00940
AC007529.1
ANHX
CLEC12A-AS1
SLCO1B7
DDN
AC092490.1
AC156455.1
AC127070.1
HOTAIR
AC078777.1
TRHDE-AS1
TMEM233
LINC02370
C12orf71
HCAR1
LINC02827
HNF1A-AS1
PHC1
TSPAN19
AC025262.1
C12orf77
TMEM132C
AC068888.2
ZNF84-DT
AC048338.2
AC095350.1
AC007655.1
AC078962.1
AC007834.1
PMEL
TBC1D30
LINC00173
AC022364.1
USP30-AS1
LINC00477
SOCS2-AS1
AC006064.1
LINC01252
AC083805.1
AC010198.1
RASSF8-AS1
LINC02458
ARNTL2-AS1
DDX11-AS1
AC024896.1
NRAV
AC006064.2
AC010168.1
AC092828.1
CACNA1C-AS1
AC046130.1
LINC01498
AC055717.1
LINC00939
AC073530.1
AC004803.1
AC127070.2
FAM138D
AC023794.2
FAM242C
AC023794.3
HOXC-AS1
FZD10-AS1
AC026369.1
PITPNM2-AS1
TAS2R50
AC087257.1
LINC02372
AC117500.1
LINC02415
LINC02381
AC053513.1
TMEM132D-AS1
AC002070.1
AC084357.2
HOXC-AS3
LLPH-DT
LINC02231
LINC01234
AC006063.1
LINC02405
HOXC13-AS
AC004672.1
AC125807.2
HOXC-AS2
DNAH10OS
AC090015.1
LINC00942
AC023794.1
GAU1
EID3
TBX5-AS1
HCAR3
GALNT4
TAS2R43
TAS2R46
LINC02826
AC079949.1
LINC02389
AC022367.1
AC002563.1
AC073578.1
PXN-AS1
C1R
AC138466.1
AC025252.1
AC024145.1
AC078925.1
LINC02419
AC007527.1
KLRF2
AC020611.2
AC069234.2
AC092745.1
AC129102.1
AC024901.1
AC025576.2
LINC02598
AC022509.3
AC084880.3
CLIP1-AS1
AC084880.2
AC023796.1
AC084375.1
AC023595.1
LINC02425
SLC5A8
AC009509.1
LINC02376
LINC02369
LINC02393
DENND5B-AS1
AC078889.1
LINC02825
AC025576.1
FAM222A-AS1
AC007450.1
AC007368.1
AC135388.1
LINC00944
LINC02443
LINC02423
LINC02398
ADGRD1-AS1
AC087318.1
AC087242.1
AC003982.1
AC019209.3
AC117500.2
AC004672.2
AC006206.2
ZNF891
MIR200CHG
LINC02414
A2ML1-AS1
AC084819.1
AC007406.3
AC022081.1
CCND2-AS1
AC006065.4
AC022509.1
AC046130.2
AC148477.1
AC055720.2
AC084361.1
LINC02442
AC079031.2
AC148477.2
AC027290.1
AC006064.3
AC073862.1
AC140847.1
LINC01486
AC018653.3
AC006205.1
AC008011.2
AC005906.2
AC087235.1
AC092112.1
AC078950.1
AC084880.4
AC115676.1
AC007848.1
RMST
AC009509.2
AC069503.1
LINC02439
AC117503.1
LINC00508
AC092747.1
AC006205.2
TAS2R20
LINC02617
AC131009.1
AC092490.2
AC048352.1
LINC02454
AC005845.1
AC140118.1
AC130404.1
AC026358.1
AC063926.1
AC055720.1
AC007406.4
SOX5-AS1
TAS2R30
RERG-IT1
TSPAN9-IT1
AC008250.1
AC007570.1
AC008115.2
AC026369.2
AC073864.1
LINC02366
AC026369.3
AC125616.1
AC022509.2
LINC02378
LINC02411
AC007406.2
AC090023.2
LINC00507
RERG-AS1
LINC02368
LINC02390
KDM2B-DT
AC007637.1
LINC02387
AC006065.3
AC006064.5
AC025160.1
AC010197.1
AC079866.2
CACNA1C-IT2
LINC02455
AC078962.2
AC005840.2
AC007552.2
AC087241.2
LINC02421
AC008115.1
PLBD1-AS1
AC137590.1
LINC02417
AGAP2-AS1
AC010185.1
TMEM132D-AS2
AC069234.1
AC079031.1
CACNA1C-IT3
LINC01489
AC131009.2
AC117500.3
LINC02359
AC092746.1
AC073912.2
CACNA1C-IT1
AC005833.2
AC018653.1
AC007848.2
AC023790.2
LINC02420
AC078878.2
AC009511.1
LINC02460
CACNA1C-AS3
AC053513.2
AC026333.3
LINC02441
LINC02468
AC079360.1
AC122688.2
AC134349.1
AC073592.1
AC073651.1
AC117373.1
AC007406.1
AC007619.1
AC022511.1
AC008114.1
AC005342.2
AC024224.2
AC090673.1
AC005832.1
AC019209.1
CACNA1C-AS4
AC087863.2
AC084291.1
AC025423.1
LINC02824
AC006206.1
AC069234.3
AC007688.3
AC091814.1
LINC02440
AC087235.2
AC023796.2
LINC01479
CACNA1C-AS2
AC019209.2
AC006581.1
AC026124.1
LINC02375
AC090023.1
AC078962.3
AC009511.2
AC140847.2
AC005908.2
AC087260.1
AC078962.4
RXYLT1-AS1
AC010186.1
AC073912.1
AC026310.2
SMIM41
LINC02463
AC073896.5
LINC02354
AC078776.1
AC068993.2
AC068888.1
AC078860.2
SVOP
KRT7-AS
AC078880.1
AC011595.2
LINC02404
AC007622.2
LINC00615
AC004801.4
AC136188.1
AC073896.3
AC010183.2
AC004801.5
LINC02395
AC125603.2
AC025569.1
AC002351.1
AC079362.1
LINC02396
AC069228.1
AC020637.1
LINC02451
AC079907.2
TESC-AS1
AC073487.1
ATXN2-AS
AC117505.1
AC016993.1
AC073525.1
AC005841.1
AC078789.1
AC108721.1
LINC02399
MAP1LC3B2
AC078955.1
AC090531.1
AC078865.1
SCAT2
LINC00485
MGAT4C
AC007569.1
AC121761.1
AC007298.1
AC063948.1
PTPRQ
AC011603.2
DDN-AS1
AC004217.1
AC068643.2
AC138123.1
AC005252.4
AC126177.3
CASC18
LINC02409
AC024257.1
AC079385.2
AC055716.3
AC078864.1
AC078922.1
AC126614.1
LINC02385
AC027287.2
AC133480.1
AC130415.1
AC068305.2
AC004801.3
AC117377.1
AC078929.1
AC011611.4
AC008083.2
PPFIA2-AS1
ADCY6-DT
AC008083.3
AC093025.1
AC010198.2
AC010177.1
AC079601.1
AC026765.2
AC090679.2
AC079600.3
AC131157.1
AC073655.2
AC068789.1
AC078880.2
AC090503.1
AC011603.1
TEX49
KRT4
AC055736.1
LINC02392
LINC02400
LINC02403
AC090115.1
AC127894.1
AC016152.1
AC023509.2
AC027288.1
AC090709.1
AC068643.1
AC008127.1
AC009803.2
AC074032.1
AC073569.1
AC007540.1
AC008125.1
AC025575.1
AC079384.1
LINC02424
AC089998.1
AC034102.4
LINC02448
OR6C68
LINC01154
AC079598.1
AC078820.1
LINC01490
AC126178.1
AC034102.5
AC127164.1
AC007513.1
AC117498.1
BCDIN3D-AS1
AC090109.1
AC124947.1
AC020656.1
AC011595.1
AC128707.1
AC010173.1
AC063947.1
AC023511.1
AC009320.1
AC073571.1
LINC02394
AC009387.1
KRT73-AS1
AC079385.1
AC079950.1
AC011313.1
LINC02373
AC025575.2
AC087897.2
AC130895.1
OVCH1-AS1
AC034102.6
AC012555.2
AC025165.2
AC011603.3
AC027288.3
AC023161.1
AC087311.2
AC112481.1
AC083805.2
AC011601.1
AC012157.2
AC021066.1
AC089983.1
LINC00592
AC011611.2
AC007656.1
LINC02413
AC138331.1
AC010196.1
LINC02416
AC025265.1
AC025254.1
AC073655.1
AC025265.3
LINC02450
LINC02401
AC073863.1
AC025154.2
AC073611.1
AC090680.1
AC012085.2
AC025259.1
AC025031.2
LINC02402
LNCOG
AC125611.3
AC079313.2
LINC02426
AC074031.1
AC020612.3
LINC02388
AC012464.1
LINC02444
AC125603.3
AC123567.2
AC034102.7
AC090630.1
AC010203.2
AC073573.1
AC025257.1
AC090049.1
AC107032.2
AC073575.1
AC090503.2
CPNE8-AS1
AC002375.1
LINC02386
AC012464.2
AC012038.1
LINC02258
AC008147.1
SPIC
LHX5-AS1
AC069437.1
LINC02445
AC009803.1
LINC02823
AC012555.1
AC084879.2
AC079035.1
AC026116.1
AC023794.5
LINC02459
AC008149.1
AC034102.3
AC089987.2
AC007298.2
AC089998.2
AC026765.3
AC090001.1
AC025265.2
AC084398.2
AC138123.2
AC048344.1
AC073569.2
AC090502.2
LINC02464
AC008147.2
AC123905.1
AC007656.2
LINC02156
LINC02821
AC138360.1
AC011611.3
AC080011.1
AC010183.1
AC079385.3
AC124784.1
AC121757.1
AC078923.1
AC084365.1
AC079174.1
AC079310.1
AC089999.1
AC089998.4
AC025030.2
AC009779.2
LINC02412
AC025031.1
AC079907.1
AC125603.1
AC073591.1
AC107023.1
AC025034.1
AC089984.1
AC004551.1
AC079313.1
AC025154.1
PPP1R12A-AS1
LINC02457
AC078814.1
AC012038.2
LINC02406
AC078778.1
AC012150.1
LINC02410
AC009318.1
AC025423.4
AC073896.4
LINC02461
AC125611.4
AC025162.1
AC122685.1
LRP1-AS
MIP
LINC02820
AC023510.1
AC009779.5
AC048337.1
AC023158.1
AC055717.2
AC068987.3
AC012531.1
FIGNL2-DT
AC026336.2
LINC02555
AC023794.6
FIGNL2
AC068987.1
AC076968.1
AC068987.2
LINC02367
CISTR
AC004466.1
AC025165.4
AC068790.7
AC068768.1
AC125494.2
AC068790.4
AC068790.6
AC068790.2
AC068790.5
AC125494.3
AC025165.5
AC006064.4
AC068790.3
AC078880.3
AC012464.3
AC107031.1
AC010201.1
AC026367.1
AC010201.2
AC026786.2
U47924.1
AC008035.1
U47924.2
AC084018.1
GRIN2B
AC024884.2
AC026367.2
AC145423.2
U47924.3
AC009318.2
AC135279.4
AC069234.5
AC079174.2
AC026336.3
AC025031.3
AC092111.2
AC108704.1
AC004241.3
AC084824.5
AC024941.1
AC008033.3
AC244131.2
AC092794.1
AC024257.5
AC084876.1
AC087893.2
AC084018.2
AC131159.2
AC005344.1
AC148477.4
AC026333.4
AC025253.1
AC131212.1
LINC02371
AC083806.3
AC073575.2
AC026356.2
AC004241.2
AC008121.2
AC004466.2
AC008115.3
AC023158.2
AC026368.1
AC061709.2
AC083809.1
AC008083.4
AC034102.8
AC008250.2
AC063943.1
AC004466.3
AC090116.1
LINC02391
AC009464.1
AC015540.1
AC107308.1
AC145423.3
AC004801.6
AC010205.1
AC009318.3
AC007671.1
AC126175.2
AC079949.2
AC131238.1
AC004263.1
AC121761.2
AC137834.2
AC078880.4
AC087588.2
AC083806.2
AC078880.5
AC092111.1
AC074029.3
AC069503.3
AC008121.3
AC024257.4
AC073578.2
AC026367.3
AC073569.3
AC127002.2
AC005840.4
AC009509.4
AC069209.1
AC048341.2
AC007546.1
AC005912.2
AC083805.3
AC025162.2
AC137590.2
AC022079.2
AC048344.4
AC008115.4
AC009248.2
AC005911.1
AC138466.3
AC084824.4
AC139768.1
AC084824.3
AC009318.4
AC092747.4
AC092794.2
AC079906.1
AC025031.4
AC069234.4
AC012150.2
AC068792.1
AC022509.4
AC079684.1
AC022079.1
AC068790.9
AC131009.3
AC007527.2
AC026124.2
AC131159.1
AC125603.4
AC023510.2
AC148476.1
AC089999.2
AC121338.2
AC026356.1
AC004241.4
AC024940.6
CEP83-DT
AC024941.2
THRIL
LINC00934
AC006511.4
AC006581.2
PCBP2-OT1
AC026108.1
LINC02456
AC021072.1
AC007529.2
AC009804.2
TEX52
LINC02452
AC006207.1
AC006063.2
AC022506.1
AC090679.3
AC010175.1
AC005906.3
AC004765.1
AC005293.1
AC012673.1
AC023509.6
AC092110.1
AC018653.4
DHH
AC005414.1
AC005343.1
AC121334.3
AC084364.3
AC079949.3
AC008055.2
AC078820.2
AC087885.1
AC130404.2
AC004263.2
AC091214.1
AC148477.10
AC007655.2
LINC02822
AC117503.5
AC076968.2
AC089983.2
AC069209.2
AC090016.1
AC007535.1
AC023511.3
AC068787.2
AC123512.1
AC079851.1
AC069503.4
AC117500.6
AC126468.1
AC005908.3
AC092745.4
AC022506.2
AC117373.2
AC073593.2
AC010201.3
AC046129.1
AC078874.1
AC073578.5
AC078983.1
AC006063.3
AC025576.3
AC007695.1
AC007656.4
AC009533.4
AC140118.2
AC068774.1
AC009533.3
AC068787.4
AC068787.5
AC007649.1
AC068787.3
AC121334.4
AC009248.3
AC084018.4
AC006511.6
AC108721.2
AC026108.2
AC005865.2
AC006197.2
AC122688.5
AC069214.1
AC008119.1
AC087883.2
AC025164.2
AC092881.2
AC008149.2
AC020612.4
AC121757.2
AC026765.4
AC022276.1
AC087588.3
AC012157.3
AC140121.1
AC079384.2
AC092850.2
AC092793.1
AC079949.5
AC007528.1
AC005888.1
AC006517.2
AC079030.1
AC006063.4
AC005343.4
AC090629.1
AC092745.5
AC137561.1
AC025253.2
AC073655.3
AC078916.1
AC026120.3
AC112481.2
AC107032.3
AC079460.2
AC089985.1
AC009731.1
AC022509.5
AC079949.6
CPB2
ATP12A
MLNR
SGCG
OLFM4
TNFSF11
CCDC169
GJB6
GJA3
RASL11A
CCDC70
ATP7B
SLC10A2
TNFRSF19
MYO16
NALCN
TPTE2
RNF17
DCLK1
CCNA1
BIVM
ENOX1
DGKH
METTL21C
RNF113B
ZIC5
FAM124A
FREM2
ARL11
FLT1
TEX29
SPACA7
SKA3
RXFP2
OXGR1
ERICH6B
CLDN10
GSX1
IL17D
SLC25A30
KCNRG
FAM216B
SERTM1
SOHLH2
LMO7DN
SHISA2
FARP1
CCDC168
MTUS2-AS1
SLITRK5
AL355390.1
GRTP1
GAS6
DAOA
TPT1-AS1
SOX1
C1QTNF9
URAD
ATP4B
WASF3
GRK1
PCDH8
TRPC4
GPR18
PROZ
RCBTB2
ZAR1L
LPAR6
F7
DZIP1
SCEL
FBXL3
TRIM13
ADPRHL1
HNRNPA1L2
AMER2
COL4A2
CHAMP1
LINC00449
TMEM255B
F10
AL359649.1
COL4A1
FAM155A
POGLUT2
TEX30
FGF14
ITGBL1
ZIC2
SLC15A1
HS6ST3
SOX21
DCT
GPC6
GPC5
SLITRK1
SPRY2
POU4F1
EDNRB
ACOD1
KLF5
BORA
KLHL1
PCDH17
PRR20B
PRR20A
CNMD
DLEU1
HTR2A
LRRC63
KCTD4
SERP2
KBTBD7
LHFPL6
STOML3
POSTN
CSNK1A1L
SPART-AS1
MAB21L1
KL
TEX26
MEDAG
CDX2
PDX1
GPR12
PCOTH
C1QTNF9B
FGF9
GJB2
TUBA3C
SERPINE3
DLEU7
SIAH3
SMIM2
LINC00598
LINC00544
LINC02337
PCDH20
LINC00396
TEX26-AS1
LINC00354
LINC00388
LINC00427
MYO16-AS2
WASF3-AS1
LINC00424
AL157932.1
LINC00378
LINC00463
LINC00365
LINC01044
LINC00421
LINC00437
LINC01442
LINC00362
LINC00343
LINC00398
LINC01048
ATXN8OS
PCCA-AS1
LINC00330
LINC00446
DCUN1D2-AS
CPB2-AS1
SMIM2-IT1
LINC00364
LINC01047
LINC01066
AL160153.1
LINC00428
CLYBL-AS1
LINC00676
LINC01198
GPC5-IT1
CLDN10-AS1
ZDHHC20-IT1
GPC5-AS2
MTUS2-AS2
COL4A2-AS1
AL138962.1
LINC01065
LINC00404
AL445989.1
GRTP1-AS1
LINC00410
GPC5-AS1
PCDH9-AS2
AL138963.1
LINC01058
LINC00423
AL589745.1
SOX1-OT
LINC00443
DIAPH3-AS1
LINC00397
AL355516.1
AL355001.1
MYCBP2-AS1
EDNRB-AS1
LINC00445
MED4-AS1
LATS2-AS1
LINC01074
LINC00387
AL137244.1
LINC00368
PSPC1-AS2
NRAD1
ARHGEF7-IT1
LINC00458
LINC00381
LINC00434
SUCLA2-AS1
LINC00433
F10-AS1
LINC00351
LINC01040
ARHGEF7-AS2
LINC00462
LINC00454
LINC00400
LINC00352
LINC00407
LINC01049
LINC00452
ANKRD10-IT1
LINC00379
LINC00382
LINC00442
FRY-AS1
DIAPH3-AS2
LINC00457
MYCBP2-AS2
LINC00348
AL139327.2
LINC00392
LINC00283
CLYBL-AS2
LINC00373
OBI1-AS1
SPATA13-AS1
PCDH9-AS1
HTR2A-AS1
LINC01079
LINC00459
LINC00383
FARP1-AS1
LINC00390
LINC01067
LINC00358
TUSC8
LINC00375
C13orf42
RB1-DT
LINC00391
AL353680.1
PCDH9-AS3
LINC02336
ENOX1-AS2
INTS6-AS1
STK24-AS1
LINC00571
PRR20E
LINC01078
LINC00460
ARHGEF7-AS1
LINC00385
LINC01055
AL138957.1
AL139002.1
LINC00353
LINC01076
MIR4500HG
GPC6-AS1
UBE2L5
LINC00411
LMO7DN-IT1
LINC01039
FGF14-IT1
AL359502.1
AL139383.1
LINC00384
AL359706.1
LINC01052
SMIM2-AS1
SMAD9-IT1
SOX21-AS1
LINC00448
LINC00350
LINC00399
LINC00415
MYO16-AS1
DOCK9-AS1
LINC00376
AL445985.1
AL139230.1
LINC00545
USP12-AS1
LINC00366
LINC00380
AL161719.1
SACS-AS1
LINC00363
AL356259.1
LINC02344
LINC00393
LINC00345
LINC01046
LINC00327
ENOX1-AS1
LINC00395
FGF14-AS1
LINC00412
LINC01309
GPC6-AS2
AL354994.1
LINC00333
LINC00331
ATP11A-AS1
LINC00440
MCF2L-AS1
LINC01054
LINC00408
DAOA-AS1
LINC00349
LINC01034
FREM2-AS1
BX072579.1
FAM155A-IT1
C1QTNF9-AS1
LINC01068
AL137001.1
LINC00572
LINC00347
PRR20D
AL139081.1
USP12-AS2
LINC01077
LINC01069
LINC00297
LINC00456
RASA3-IT1
RNASEH2B-AS1
AL356966.1
LINC00374
LINC00332
LINC00370
LINC01072
BX072579.2
LINC01075
STARD13-IT1
SCEL-AS1
PCDH9-AS4
LINC00377
RBM26-AS1
LINC00355
NDFIP2-AS1
LINC01053
LINC00430
NALCN-AS1
LINC01038
GAS6-AS1
COL4A2-AS2
AL353633.1
LINC02339
DNAJC3-DT
PLUT
SLC25A30-AS1
UTP14C
LINC00346
PRR20C
LINC00566
LINC01070
LINC00565
DOCK9-DT
LINC00557
PAN3-AS1
LINC00560
LINC00554
LINC00561
LINC01043
LINC00563
LINC00562
LINC00543
LINC00564
AL356961.1
LMO7-AS1
AL138690.1
AL590787.1
LINC00555
LINC00558
LINC00559
LINC00556
LINC00567
AL157931.1
LINC00621
AL354674.1
STARD13-AS
AL445223.1
AL161896.1
AL356740.3
AL137002.1
AL356740.2
AL356740.1
LINC02333
AL356580.1
AL162713.1
LINC01050
LINC02343
AL353581.1
AL445647.1
AL161716.1
FGF14-AS2
AL137246.1
AL445209.1
AL360267.1
AL355578.1
LINC00551
GAS6-DT
AL138963.4
AL354811.1
LINC02340
AL161772.1
AL445288.1
AL356515.1
VWA8-AS1
AL136439.1
AL139385.1
LINC00547
PCCA-DT
AL138686.1
AL138999.1
AL157813.1
AL442067.1
AL137246.2
AC000403.1
AL139384.2
AL138960.1
AL512506.1
AL392048.1
AL139082.1
AL354809.1
AL442067.2
AL390755.1
AL157817.1
AL359513.1
AL138689.1
AL162574.2
AL355810.1
AL354696.1
AL450423.1
LINC02338
AL158063.1
AL590096.1
AL162497.1
AL354696.2
AL162574.1
AL136301.1
AL356752.1
AL445649.1
TSC22D1-AS1
AL589745.2
AL390964.1
LINC02335
AL158196.1
AL355974.2
LINC02334
AL354821.1
AL138820.1
AL354810.1
AL137060.3
AL355974.1
AL161431.1
AL512652.1
AL442125.1
AL442125.2
AL157762.1
AL442128.2
AL139089.1
AC001226.1
AL136221.1
AL161891.1
AL359880.1
AL138966.2
AL161616.2
AL136964.1
AL138955.1
ATP11AUN
FAM230C
AL136526.1
AL136359.1
AL159972.1
LINC01232
AL139035.1
TMEM272
AL359745.1
LINC01080
LINC02342
LINC00550
N4BP2L2-IT2
AL162456.1
AL157931.2
CFAP97D2
AL138694.1
C13orf46
LINC02341
AL160396.1
AL160035.1
AL158064.1
AL137002.2
AL138689.2
SLITRK6
EFNB2
AL365394.1
AL136961.1
AL137781.1
AL360267.2
AL356413.1
AL136441.1
AL136442.1
AL353648.1
AL138999.2
AL354741.1
AL160254.1
AL445238.1
AL162717.1
AL161893.1
AL353789.1
AL355677.1
AL159158.1
AL355481.1
AL391560.1
AL160396.2
AL163541.1
AL353704.1
AL445604.1
AL159978.1
AL158195.1
AL138954.1
AL359208.1
AL138708.1
AL138997.1
AL162493.1
AL158038.1
AL355338.1
AL450423.2
AL353697.1
AL139035.2
AL590807.1
AL137140.1
AL162713.2
AL445985.2
AL160154.1
AL445588.1
AL157813.2
AL137139.2
AL356295.1
AL160159.1
AL359538.3
AL138701.2
AL137001.2
AL139801.1
AL157369.1
AL353688.1
AL161714.1
AL354811.2
AL157769.1
AL627232.1
AL590027.1
AL356495.1
AL590064.1
AL356737.2
AL512452.1
AL391560.2
AL359436.1
AL445255.1
AL442636.1
AL512655.1
AL445238.2
AL163534.1
AL161717.1
AL353704.2
AL390071.1
AL161430.1
AL359502.2
AL159156.1
AL445207.1
AL139081.2
AL158065.1
AL359538.4
AL356313.1
AL139381.1
AL139379.1
AL136524.1
AL590681.1
AL512484.1
AL390755.3
AL445668.1
AL160391.1
OTUB2
CMA1
CEBPE
SLC22A17
TGM1
NID2
CTSG
PRMT5
COCH
POLE2
CDKL1
CCDC198
PLEK2
LRRC74A
PIGH
TIMM9
SAMD15
ISM2
CHGA
SIX4
SLC8A3
ZFYVE21
BDKRB1
PAPLN
EFS
PCK2
BRMS1L
AL355916.1
GSC
PGF
ACOT2
FLVCR2
TGFB3
BMP4
FNTB
HSPA2
TBPL2
NFATC4
DHRS2
BCL2L2
FOXA1
CEP170B
LRRC9
ERG28
UNC79
CATSPERB
VRTN
SYNJ2BP
ADAM20
CIDEB
NKX2-8
TMEM260
L2HGDH
ARG2
TM9SF1
CYP46A1
LTBP2
VSX2
SERPINA10
EML1
AJUBA
TTC6
SSTR1
CDH24
NOP9
FITM1
ARMH4
RDH12
ESR2
AK7
FAM181A
NRXN3
CCDC175
OR4K1
FAM161B
TSSK4
THTPA
DHRS1
LRFN5
SPTSSA
TSHR
RPL10L
TMEM63C
NGB
TRIM9
OR4K2
SLC39A2
RNASE7
PPP1R36
SERPINA4
SERPINA9
C14orf93
WDR20
AMN
BAG5
OR10G3
RIOX1
PPP4R4
OR5AU1
RNASE3
OR4K14
OR4K15
MGAT2
DEGS2
INSM2
RNASE8
DTD2
ACOT1
MMP14
FAM71D
EXD2
FOXG1
GPHB5
KIF26A
OR11H4
OR11H6
OR4K17
OR4L1
OR4K13
OR4K5
OR4N2
OR4M1
PRIMA1
RHOJ
SLC7A8
PCNX4
ZDHHC22
AL161668.1
AKAP5
OR6S1
C14orf39
TPPP2
PLEKHD1
KCNH5
STXBP6
ZNF410
C14orf177
ACOT4
EDDM3B
EDDM3A
MIPOL1
BTBD6
SIX6
RNASE10
PTPN21
PLEKHH1
SERPINA5
IL25
HHIPL1
FLRT2
DLK1
SLC25A21
SYNDIG1L
OR4Q3
JAG2
C14orf180
PRKD1
AHNAK2
OR4N5
PSMB5
ENTPD5
SERPINA11
HEATR4
DHRS4L2
KTN1-AS1
GNG2
DACT1
CDCA4
ANG
ABHD12B
GALNT16
RNASE9
OTX2
SLC35F4
FSCB
RNASE1
SERPINA12
SERPINA6
FERMT2
TMEM179
COX8C
CLEC14A
ZBTB42
CARMIL3
SPTB
RGS6
NOVA1
KLHL33
FRMD6
NPAS3
ALDH6A1
XRCC3
RPS6KL1
NKX2-1
BEGAIN
MYH7
C14orf178
LINC02291
MDGA2
OR11G2
TMEM229B
ATL1
ZBTB1
SLC25A29
CCDC197
CCDC196
AL161756.1
LINC00523
TOMM20L
PAX9
SLC25A47
MOK
SMOC1
DPF3
EXOC3L4
CCDC85C
EML5
AL049775.1
NOXRED1
ESRRB
ACOT6
NYNRIN
RPGRIP1
RNASE13
GPX2
CLBA1
TRAV1-2
TRAV2
TRAV3
TRAV4
TRAV5
TRAV6
TRAV7
TRAV8-1
TRAV9-1
TRAV10
TRAV12-1
TRAV8-2
TRAV8-3
TRAV13-1
TRAV12-2
TRAV8-4
TRAV13-2
TRAV14DV4
TRAV9-2
TRAV12-3
TRAV8-6
TRAV16
TRAV17
TRAV18
TRAV19
TRAV20
TRAV21
TRAV22
TRAV23DV6
TRDV1
TRAV24
TRAV25
TRAV26-1
TRAV8-7
TRAV27
TRAV29DV5
TRAV26-2
TRAV34
TRAV35
TRAV36DV7
TRAV38-1
TRAV38-2DV8
TRAV39
TRAV40
TRAV41
TRDV2
TRDJ1
TRDJ4
TRDJ2
TRDJ3
TRAJ61
TRAJ59
TRAJ58
TRAJ57
TRAJ56
TRAJ54
TRAJ53
TRAJ52
TRAJ50
TRAJ49
TRAJ48
TRAJ47
TRAJ46
TRAJ45
TRAJ44
TRAJ43
TRAJ42
TRAJ41
TRAJ40
TRAJ39
TRAJ38
TRAJ35
TRAJ34
TRAJ33
TRAJ32
TRAJ31
TRAJ30
TRAJ29
TRAJ28
TRAJ27
TRAJ26
TRAJ25
TRAJ24
TRAJ23
TRAJ22
TRAJ21
TRAJ20
TRAJ19
TRAJ18
TRAJ17
TRAJ16
TRAJ14
TRAJ13
TRAJ12
TRAJ11
TRAJ10
TRAJ9
TRAJ8
TRAJ7
TRAJ6
TRAJ5
TRAJ4
TRAJ3
TRAJ2
TRAJ1
IGHE
IGHJ6
IGHJ2
IGHJ1
IGHD1-26
IGHD5-24
IGHD3-22
IGHD2-21
IGHD6-19
IGHD5-18
IGHD3-16
IGHD2-15
IGHD6-13
IGHD5-12
IGHD3-10
IGHD3-9
IGHD2-8
IGHD5-5
IGHD3-3
IGHD2-2
IGHV6-1
IGHV1-2
IGHV1-3
IGHV2-5
IGHV3-7
IGHV3-11
IGHV3-13
IGHV3-15
IGHV3-16
IGHV1-18
IGHV3-20
IGHV3-21
IGHV3-23
IGHV1-24
IGHV2-26
IGHV4-28
IGHV3-33
IGHV4-34
IGHV3-35
IGHV3-38
IGHV4-39
IGHV1-45
IGHV1-46
IGHV3-48
IGHV3-49
IGHV5-51
IGHV3-53
IGHV1-58
IGHV4-59
IGHV4-61
IGHV3-66
IGHV1-69
IGHV2-70D
IGHV3-73
IGHV7-81
PLD4
SERPINA3
BBOF1
GPR135
CPNE6
RNASE4
RNASE11
MEG3
GPR33
LINC01551
SDR39U1
RNF212B
MYH6
PSMB11
OR4E2
ZFHX2
AC246787.2
MEG8
IGHD4-4
TRDD1
TMEM253
SFTA3
LINC02331
LINC00642
AL132796.1
DIO2
PRMT5-AS1
IGHV3-74
IGHV3-47
AL365295.1
MEG9
AL109767.1
IGHD1-7
SYT16
IGHD4-11
IGHD4-17
IGHV3-72
IGHV3-43
TRDD2
LINC00618
AL163953.1
IGHJ3P
IGHD4-23
IGHV4-31
IGHD7-27
TRAJ60
AL132709.7
TRDD3
IGHD1-20
IGHJ1P
SALL2
IGHV5-78
IGHD1-14
TEX22
PPP1R3E
IGHD6-25
IGHV3-64
IGHJ2P
IGHD6-6
IGHD1-1
AC007182.1
IGHV4-4
IGHJ4
IGHJ3
AL049830.3
IGHJ5
COPDA1
AL049840.2
LINC02325
AL357153.1
AL359220.1
LINC02288
AL160313.1
AL139353.2
TRAV31
TUNAR
TRAJ51
AL928654.1
AL133372.2
LINC01303
TRAJ55
DIO3
LINC00605
LINC02315
AC005280.1
IGHVII-40-1
IGHV3-30-2
IGHVII-74-1
IGHVIII-13-1
IGHVIII-67-3
IGHV3-33-2
IGHVII-44-2
IGHVII-22-1
IGHVII-1-1
IGHVII-15-1
IGHVIII-47-1
IGHV3-25
IGHVIII-22-2
IGHV1-12
IGHV7-56
IGHV3-6
IGHV3-63
IGHV3-37
IGHVII-26-2
IGHVIII-2-1
IGHVII-60-1
IGHV3-32
IGHV7-34-1
IGHVII-62-1
IGHVIV-44-1
IGHV1-68
IGHVII-53-1
IGHV1-67
IGHV3-52
IGHVII-51-2
IGHVII-46-1
IGHVIII-67-2
IGHVII-65-1
IGHV3-62
IGHV1-17
IGHV3-57
IGHVIII-26-1
IGHV3-42
IGHV3-22
IGHV3-36
IGHV4-55
IGHV7-40
IGHVII-28-1
IGHVII-78-1
NKX2-1-AS1
IGHEP1
IGHVIII-38-1
IGHV3-19
IGHV3-60
IGHVII-49-1
IGHVIII-82
IGHV3-50
IGHVIII-25-1
IGHVII-30-1
IGHVII-67-1
IGHV3-76
IGHVIII-5-2
IGHV7-27
IGHVIII-11-1
IGHVIII-5-1
IGHV3-65
IGHV3-71
IGHV1-14
IGHVIII-76-1
IGHV3-75
IGHVII-33-1
IGHVIII-67-4
LTB4R2
AL355075.1
AL157756.1
LINC02324
AL161668.2
AL161668.4
RTL1
OTX2-AS1
LINC02282
TRDV3
AL161747.2
AL132708.1
TRAV8-5
BDKRB2
TRAV11
AL583722.1
OR6J1
TRAV1-1
OR10G2
AC243972.1
AL133304.2
LINC02306
LINC00609
FOXG1-AS1
AL162632.1
ASPG
LINC02298
AL163973.3
AL512310.2
POTEG
LINC02588
POTEM
LINC02297
LINC02327
AL163973.2
MIR4307HG
AL133304.1
AL139023.1
AL133166.1
AL132780.1
LINC02293
AL589182.1
G2E3-AS1
LINC02281
LINC02294
AL158058.1
LINC02300
AL929601.2
AL110292.1
AL133304.3
AL355112.1
AL137230.1
OR11H12
CR383656.12
AL356756.1
AL929601.1
AL135878.1
AL391152.1
AL136418.1
AL589743.1
LINC02326
CR383656.10
LINC02286
AL928654.2
AL162311.1
AL133372.3
AL049836.1
AL845552.2
AL079307.1
AL049836.2
AC008056.1
LINC02313
AL583810.1
LINC02316
AC026888.1
AL137786.1
LINC02277
AC005225.1
LINC00517
AL356019.1
AL121790.2
AL583722.3
LINC02279
AL049828.1
AC005520.2
LINC02833
AL133279.1
LINC01146
AF111169.3
AL691403.1
AL132639.2
AL355922.4
SIX1
AL133240.1
AL355096.1
DIO3OS
ARHGAP5-AS1
AL358333.3
AL163195.2
LINC01629
AC004817.1
AC009396.1
AL139022.1
AL355102.4
ITPK1-AS1
AL358334.2
AL049775.3
LINC02309
LINC01269
MIR381HG
AL445363.1
AL139193.2
AL135818.1
TGFB3-AS1
LINC00648
AL355076.2
LINC02691
AF111169.1
LINC02301
LINC01500
C14orf132
BCL2L2-PABPN1
LINC02318
AL356804.1
AL160314.2
AL161757.2
AC008056.2
AL096869.2
LINC02307
TRAV37
LINC01147
LINC00639
ACTN1-AS1
AL157871.6
AL133167.1
DIO2-AS1
AL136038.2
ZFHX2-AS1
AL390816.1
AF111169.2
TRAV32
AL160191.1
AC005480.1
AL049829.2
AL132796.2
AL359233.1
AC004816.1
AL390254.1
AL117190.2
AL450442.1
AC007686.2
AL359792.1
AL133453.1
VASH1-AS1
FOXN3-AS2
AL157911.1
LINC02305
AL161757.4
AL133467.1
AL358292.1
LINC00520
LINC02290
AL135746.1
LINC01467
AF099810.1
AC016526.2
AL356020.1
AL157912.1
AL390816.2
HIF1A-AS3
AL163636.1
AL355102.3
AL359237.1
AF123462.1
AL139354.1
AL160237.1
AL049870.2
LINC00640
AL049780.1
LINC02303
AL157955.1
LINC02304
AL355095.1
AL049869.2
AL355773.1
AL591770.1
TMEM30B
AL132719.1
LINC02292
AC005519.1
AL133523.1
FAM181A-AS1
AL163974.1
AL139317.1
AC013451.1
AL079304.1
AL161757.5
AL445363.2
AC004846.1
AC005476.2
AL158801.2
AL121852.1
AL355075.3
AL133370.1
AL392023.2
AL442663.3
LINC02329
AC022469.2
AL355102.5
LINC02322
AL355838.1
AL121790.1
AL137779.2
AL359317.2
AL391261.2
AL049869.3
AL137191.1
AC008050.1
AL139193.1
AL133371.3
LINC02308
AC005225.2
AL133163.2
AL133467.2
AL139099.1
AF111167.1
AL079303.1
AL132800.1
AL358333.1
LINC00644
AL049870.3
LINC02312
AL157871.5
LINC00871
AL118556.1
LINC00911
AC022469.1
AL132780.2
LINC02287
AL136018.1
AC004828.1
AC013451.2
AL161757.3
AL359682.1
LINC00645
AL445074.1
AL359232.1
AL355102.1
AL359397.2
AL357093.2
LINC02317
AL157871.1
AL356022.1
AL355075.2
AL162171.2
AC244502.3
AC016526.1
AL133371.1
AL352955.1
LINC02289
AL158801.3
AL583722.4
LINC02274
FOXN3-AS1
LINC00638
AL512310.9
AC005993.1
AL132819.1
AL161804.1
AL355922.1
AL355835.1
AL355922.3
AL139316.1
AL358332.1
AL392023.1
AC009396.3
AL139317.3
AL358335.2
AL583810.3
LINC02314
AL163932.1
AL049835.1
LINC02319
AL512791.1
SALRNA1
AL160313.2
AL355097.1
AL136501.1
AL162311.3
EGLN3-AS1
AC009396.2
AL133485.2
AL132712.1
AL135999.1
AC005225.3
LINC02321
AL157688.1
PTCSC3
AL357172.1
BX927359.1
AL135838.1
PROX2
LINC02311
AL137779.1
AF107885.2
AL157871.2
AL049780.2
OR11H2
AC007376.2
AL121820.2
AL359317.1
AL162171.1
AL139300.2
AC005479.1
AL356805.1
AL121809.1
AL139021.2
LINC02302
AL583810.2
AL133163.3
AL136298.1
RNASE12
AL132639.3
AL162511.1
AL355916.2
AL133279.2
AC004846.2
LINC00637
AL355834.1
FRMD6-AS2
AL133371.2
AL122035.1
AL357153.2
AL132712.2
AL139099.2
SLC25A21-AS1
LINC02299
TRAV15
AL359397.1
AL139021.1
AL356019.2
LINC02310
AL049833.2
AL356017.1
AL358333.2
AL121820.1
AL357093.1
AL352984.1
LINC00239
AL133368.2
LINC00524
AL352979.2
AL110505.1
AL121821.2
LINC02296
LINC02295
LINC02285
AL358334.1
AL591767.1
TRAV30
AL583722.2
AL157871.4
LINC02332
AL355103.1
AL442163.1
AC006146.1
AL079307.2
AL132989.1
AL161668.3
AL358334.3
SEC23A-AS1
AL132855.1
AL049871.1
AL161752.1
TRAV33
LINC00519
AL133153.2
LINC01148
HIF1A-AS1
AL132711.1
AL049775.2
TRAV28
AC243965.1
AL359399.1
AL049874.3
AL096869.1
RD3L
AL162464.1
AL132642.1
AL512357.1
AL162872.1
AL110504.1
AL049833.1
AL162464.2
AL359238.1
LINC02320
LINC02330
LINC02284
LINC00677
AF111167.2
AL136295.2
AL132801.1
LINC00596
AL161669.1
LINC02323
AL355073.1
AL117209.1
AC004817.2
AL136038.3
AL133279.3
AL135818.2
AL049838.1
AL138976.2
LINC02280
AL121839.2
AL135744.1
AL133299.1
AL162632.3
AL096869.3
AL133367.1
AL163051.1
AL163952.1
AL079343.1
CCDC177
AC007375.3
AC004817.4
AL049840.5
AL606834.2
AL049840.4
AL049840.3
AC005479.2
AL049840.6
AC005520.3
AL133467.4
AL606834.1
AC004817.3
ADAM21
LINC00221
IGHV3-30
IGHV3-29
AC247036.1
AL139022.2
AL118558.4
AL118558.3
AL122035.2
OR4E1
AL136295.6
AL135999.3
AL589743.4
AL133445.2
LINC00226
AL512310.10
AL355073.2
AL138478.1
AL121612.1
TRAJ37
AC243965.2
IGHV3-41
AL121809.2
AL121768.1
AC005520.5
AL929601.3
TRAJ36
AL138995.1
AL391261.4
AC004825.2
AL122125.1
FRMD6-AS1
IGHV2-70
AL162171.3
AL161669.3
AL136040.1
AL691403.2
AL627171.1
IGHV3-79
LINC01297
FUT8-AS1
AL512624.2
IGHV3-54
AL135999.2
AL391262.1
AL122023.1
AC004816.2
AL132989.2
IGHV1-69D
IGHV3-69-1
IGHV7-4-1
IGHV3-64D
IGHV1-69-2
IGHV5-10-1
AL132857.1
LBHD2
AL627171.2
AC016526.4
IGHVIII-44
IGHVII-43-1
IGHVII-30-21
AC244452.3
LMLN2
AL137785.1
IGHVIII-16-1
IGHV4-80
AL161756.3
AL121612.2
AC007262.2
AC007686.4
AC004974.1
AC004900.1
AL109628.2
AL133444.1
AL161665.1
AL158800.1
AL139317.5
AL132633.1
AL133485.3
AL356807.1
AL136419.2
AL392024.1
AL390800.1
AL137100.3
AL158058.2
AL049828.2
AL365295.2
AL355834.2
AL161663.2
AL135818.3
AL355836.2
AL161662.1
AL137786.3
AL096870.6
AL355053.1
AL583809.1
AL157997.1
AL512356.5
AL136295.17
AL133445.3
AC004828.2
AL049839.3
AL161851.2
AL352979.4
AL132990.1
AL161663.1
AL136419.3
AC007686.5
AL132986.1
AL132718.1
AL135978.2
AL162151.3
AL133240.2
AL121820.3
AC004825.3
AL049779.4
AL163872.1
AL122020.2
AL133313.1
AC004817.5
AL137786.2
AL512358.1
AL161851.1
AF111169.4
AL138479.2
AL355075.6
AL161753.1
AC008056.3
AL157996.2
AL049833.4
AL358334.4
AL096870.8
AL161665.2
AL512358.2
AL136040.2
AL512356.4
AL355836.3
AL355836.4
AL512357.2
PIGB
CA12
AQP9
RASL12
CEMIP
TGM5
SCG3
RHOV
OIP5
DLL4
ALDH1A2
ISLR
THAP10
TRPM1
ACSBG1
ALPK3
TM6SF1
UNC13C
THBS1
NOX5
LRRC49
ITPKA
TMEM62
PAK6
BCL2L10
GCHFR
MNS1
FAM189A1
AP3B2
CHRNB4
MYO5C
CORO2B
THSD4
SLC30A4
CILP
SLC24A1
HCN4
LOXL1
TTC23
TYRO3
DUOXA1
MYEF2
SLC27A2
FGF7
HDC
MYZAP
DISP2
PIF1
CYP11A1
ADAMTS17
CCDC33
RHCG
RLBP1
WDR93
TICRR
ZNF710
ST8SIA2
CGNL1
CERS3
CFAP161
ADAMTSL3
SLC28A1
CELF6
BUB1B
CCNB2
FAM81A
SMAD6
GJD2
ACTC1
GOLGA6A
PLA2G4D
PLA2G4F
ISL2
LIPC
GPR176
PPP1R14D
LARP6
GABRB3
FAM227B
CRABP1
CHRNA5
HDGFL3
POLR2M
CHRFAM7A
SERINC4
PLIN1
PEX11A
MESP1
RBPMS2
SCG5
CKMT1B
TBC1D21
GOLGA6C
PYGO1
STARD5
ZSCAN2
ARNT2
RAMAC
MINAR1
ONECUT1
CHRNA7
LDHAL6B
CSPG4
LMAN1L
GRAMD2A
AC020659.1
SPESP1
HIGD2B
GOLGA6L2
MEIS2
MKRN3
EXD1
EDC3
ITGA11
AC011944.1
SEMA6D
FBN1
NTRK3
CD276
ELL3
TMCO5A
SPTBN5
DUOX1
DUOXA2
LRRC57
STRA6
SH3GL3
OR4F4
CHRNA3
GOLGA8R
TNFAIP8L3
IGDCC3
SYNM
OR4N4
SH2D7
OR4F6
RGMA
NPAP1
MEX3B
ALDH1A3
SV2B
SLC12A1
REC114
PCSK6
ODF3L1
OR4F15
NSMCE3
SHC4
AC135068.1
LYSMD4
FAM169B
GABRG3
NUTM1
SLC51B
FSD2
GLDN
GABRA5
IQCH
KLHL25
SNURF
IGHV1OR15-9
TTLL13P
TERB2
SENP8
PAQR5
SKOR1
SLC24A5
LCTL
TMEM202
MESP2
DNAJA4
CYP1A2
C15orf48
C15orf62
BNC1
TJP1
SLC28A2
FSIP1
ACAN
IGDCC4
OCA2
ZNF774
LINGO1
C2CD4A
CCDC32
TMC3
WDR72
ARHGAP11A
ISLR2
PGPEP1L
GOLGA6L4
CYP1A1
INSYN1
C2CD4B
GCOM1
CCDC9B
GOLGA8G
LINC02346
CHRM5
ADAMTS7
TMEM266
HYKK
DUOX2
RYR3
PRTG
NR2F2
UNC45A
KIF7
RASGRF1
NRG4
CPLX3
FOXB1
GCNT3
CYP19A1
PLA2G4E
CKMT1A
EWSAT1
VPS33B-DT
CTXN2
AC090696.1
GOLGA6B
ANKRD34C
LINC02250
STRC
KBTBD13
LINC01852
ANKRD63
GOLGA6D
AC105020.1
POTEB
GOLGA8K
MTMR10
POTEB2
GABRG3-AS1
AGBL1
EPB42
AC092755.1
CHAC1
GOLGA8N
PHGR1
CT62
LINC02248
AC011196.1
TGM7
AC025918.1
LINC02249
MAPKBP1
AC123768.1
TLN2
AC037198.1
PLA2G4E-AS1
GPR176-DT
AC068446.2
LINC01585
AC090510.1
AC090515.2
AC123768.2
DPH6-DT
AC091057.2
DNM1P35
NR2F2-AS1
AC009292.1
AC020661.1
AC087457.1
LINC00923
LINC01586
FAM138E
LINC01197
AC020659.2
AC010931.2
GOLGA8F
NANOGP8
AC084855.1
USP50
EID1
MIR9-3HG
AC022613.1
AC048382.1
AC091078.1
AC124312.2
AC016705.1
AC039056.1
AC068831.1
LINC00929
AC107958.3
LINC01193
AC103996.3
AC021979.2
AC087386.1
LINC01579
AC021979.1
AC104002.2
AC110023.1
AC104035.1
PRC1-AS1
AC027013.1
AC090985.2
LINC02207
LINC00930
AC087633.1
AC087636.1
LINC02251
AC026495.1
LINC00924
LINC01580
AC112693.1
AC106028.2
AC107958.2
AC091544.2
LINC01581
AC104002.3
AC091078.2
AC103996.2
C15orf32
AC104002.1
AC100836.1
AC015722.1
AC016266.1
AC116903.1
IGHV4OR15-8
ANKRD34C-AS1
LINGO1-AS2
AC009269.4
AC009269.3
LINC01583
AC027020.1
AC023905.1
LINC02345
AC020892.2
AC023906.4
AC103740.2
AC019254.1
AC021739.3
AC013452.2
LINC02352
LINC02694
AC015712.1
AC079075.1
AC090527.1
AC084759.2
AC068397.2
AC022613.2
AC103740.1
AC009996.1
AC100826.1
IQCH-AS1
GOLGA6L10
AC051619.6
AC090515.4
AC115102.1
AC025043.1
AC015914.1
AC084757.3
AC087482.1
TMC3-AS1
AC018563.1
AC020661.2
RORA-AS2
CRTC3-AS1
AC027237.3
AC012236.1
AC136698.1
AC023034.1
AC090971.2
AC025040.1
AC012050.1
AC090825.1
AC090607.4
UBE2Q2L
AC108451.1
AC013652.1
AC048383.1
AC084756.1
LINC00927
AC013652.2
AC087477.5
AC113146.1
AC009558.2
AC027808.2
AC087516.2
AC026992.1
AC012379.1
SPATA41
AC012100.2
ZNF710-AS1
AC105339.3
AC023906.2
AC104590.1
AC092078.1
AC022087.1
AC021739.2
AC087477.2
AC103739.1
AC122108.1
AC013356.4
AC091100.1
AC009269.2
LINC01491
LINC02206
AC090877.2
AC091231.1
AC012409.1
AC012568.1
AC015712.4
AC025580.2
SPATA8
IGHV3OR15-7
AC012404.2
AC016987.1
AC013356.3
AC023906.5
LINC02254
AC022898.1
AC021739.5
GOLGA6L9
AC107980.1
LINGO1-AS1
PCSK6-AS1
AC012229.1
AC027237.2
SPATA8-AS1
AC069029.1
AC092868.2
AC009562.1
AC087286.4
AC020891.1
LINC01169
AC022196.1
IGHV1OR15-2
USP3-AS1
AC023024.1
AC109630.1
AC024337.1
LINC02157
AC009292.2
AC079328.2
AC073964.1
AC100839.1
INO80-AS1
AC090607.3
AC090907.1
AC087286.2
AC026770.1
AC051619.5
AC016705.2
BMF-AS1
AC092757.2
AC020658.2
AC090519.2
AC013391.2
AC140725.1
AC048382.4
AC067863.1
AC023355.1
AC073941.1
AC084757.2
AC066613.1
AC060809.1
AC087477.3
LINC00928
AC021231.1
AC009554.1
AC104041.1
AC090971.1
AC073167.1
LINC02253
AC026523.1
LINC02568
AC020704.1
AC084855.2
AC055874.1
AC036108.1
AC027088.3
AC078909.1
PLCB2-AS1
AC027243.1
AC116158.2
AC025580.1
AC015660.2
AC100839.2
AC018618.1
AC068722.1
AC091073.1
AC012414.3
AC022523.3
AC012291.2
AC020891.2
AC025431.1
C15orf56
AC013356.2
AC105133.1
LINC02205
AC087762.1
CERNA1
AC104574.2
AC023906.3
AC103739.2
AC022405.1
AC090907.2
AC243562.3
AC079203.2
AC027088.2
AC066612.2
AC023908.1
AC093334.1
MIR4713HG
LINC02490
AC020892.1
AC087721.1
AC126323.2
AC020891.3
AC051619.4
IGHV1OR15-4
LINC02853
AC090607.1
AC015712.2
AC027228.1
AC015660.1
AC022710.1
AC114546.1
LINC00052
LINC01582
AC092755.2
IRAIN
AC116158.1
AC012379.2
AC087612.1
AC092756.1
AC010809.1
AC107241.1
AC091117.2
AC068397.1
AC066612.1
AC022523.1
AC021755.2
AC090515.5
AC100830.1
AC009432.1
AC010809.2
AC020687.1
AC090181.1
AC022558.1
AC007950.1
AC013391.1
AC009654.1
AC068831.4
AC127522.1
AC018946.1
AC087477.4
AC046168.2
AC018904.1
CERS3-AS1
CPEB1-AS1
AC022929.1
GREM1
AC114546.2
AC016987.2
AC087878.1
AC087286.1
AC022613.3
AC021483.1
CTXND1
AC078905.1
AC016044.1
AC012414.4
AC027237.4
AC012404.1
AC021351.1
AC092078.2
TPM1-AS
AC019254.2
AC091117.1
AC066613.2
AC091045.1
AC068875.1
LIPC-AS1
IDH2-DT
AC024651.1
AC012378.1
AC087473.1
AC009558.1
AC104574.1
AC018904.2
AC090970.1
C15orf54
AC087516.1
AC084882.1
AC046168.1
AC026583.1
AC021818.1
MAPK6-DT
AC025430.1
AC103982.1
LINC02244
LINC02349
AC020661.3
AC111152.2
AC087286.3
AC021739.4
AC103876.1
THSD4-AS1
AC010931.3
AC116903.2
AC126323.6
AC019294.3
AC036103.1
AC104938.1
AC018362.2
AC084782.2
PWRN1
INSYN1-AS1
AC025917.1
AC073657.1
LOXL1-AS1
GOLGA8S
AC090518.1
AC024651.2
LINC01584
AC023300.1
AC018943.1
AC064799.2
AC104758.2
GOLGA8Q
AC012435.3
AC106028.3
AC026150.1
AC026992.2
PWRN4
AC025271.3
AC126407.1
AC107871.2
AC051619.8
ARHGAP11B
SPINT1-AS1
AC068338.2
AC100827.4
AGBL1-AS1
AC022819.1
AC120045.1
CPEB1
AC113208.4
ADPGK-AS1
NR2E3
AC068870.1
AC009852.1
EHD4-AS1
AC023908.3
AC012414.5
AC055855.2
AC084782.1
AC036108.3
AC105020.2
AC018362.1
LINC01413
IGHV1OR15-3
AC010760.1
AC126323.3
AC016134.1
LINC02259
AC013640.1
AC116913.1
AC024270.3
AC013565.3
AC100774.1
GOLGA8T
AC068724.1
AC019294.2
LINC02252
AC100835.1
AC104758.4
AC013565.1
AC087463.2
AC055855.1
AC105020.3
PWRN2
AC009754.1
AC100827.3
AC090260.1
GOLGA8H
AC022558.2
AC036108.2
AC025271.2
AC027228.2
GOLGA6L7
AC011939.2
AC021483.2
AC013391.3
AC124312.3
HEXA-AS1
AC102941.1
AC090651.1
GOLGA8J
AC144833.1
AC020658.3
AC139426.2
AC091544.4
AC051619.7
AC079322.1
AC022872.1
AC126335.1
AC024270.2
AC090826.1
AC087463.1
AC087761.1
AC020779.2
AC105020.4
NTRK3-AS1
AC025272.1
C15orf65
AC126323.5
AC009690.2
AC068724.3
AC024270.4
AC123768.3
AC100830.2
AC100830.3
AC060814.3
AC107976.1
AC027243.2
AC091057.3
AC026150.3
AC090181.2
IGHD2OR15-2A
IGHV1OR15-6
IGHD4OR15-4A
IGHD4OR15-4B
AC108451.2
IGHD3OR15-3B
IGHV1OR15-1
IGHD2OR15-2B
IGHD5OR15-5B
IGHD5OR15-5A
IGHD1OR15-1B
IGHD3OR15-3A
IGHD1OR15-1A
AC103858.1
AC023302.1
AC091544.5
AC091167.5
AC090164.3
AC068726.1
AC023300.2
AC090826.2
AC018926.2
POTEB3
AC015574.1
AC012409.3
AC090164.2
AC108861.1
LUNAR1
AC032011.1
AC010999.1
AC122108.2
AC084782.3
AC025166.1
AC090970.2
AC013564.1
AC012409.4
AC013553.3
AC022929.2
AC023310.4
AC021752.1
AC011939.3
AC084781.1
AC020658.4
GOLGA6L1
AC087284.1
AC106028.4
OR4M2
LINC02351
AC022467.1
AC105020.5
AC090517.2
AC015712.7
AC084781.2
GABPB1-IT1
AC090607.5
AC090510.3
AC027807.2
AC107905.1
AC123768.4
AC018926.1
AC084757.4
AC022558.3
AC024337.2
AC021755.3
AC104260.1
AC037198.2
AC022898.2
AC110048.2
AC103746.1
AC090510.2
AC022306.2
AC105137.2
AC100835.2
AC068338.3
AC025580.3
AC118658.1
AC090164.5
AC068722.2
AC103691.2
AC015871.4
AC018926.3
GOLGA6L6
AC091544.7
AC103691.1
AC109809.1
AC092757.3
LINC02255
AC013553.4
AC012409.2
AC022306.3
AC068831.6
AC009560.1
AC078909.2
AC068870.2
GOLGA6L22
AC022188.1
AC090971.5
AC021422.1
AC010809.3
AC015660.3
AC103858.2
AC025271.4
AC105020.6
AC011330.2
AC009269.5
AC009878.1
AC012653.2
AC245033.2
AC009268.2
AC010999.2
AC048382.6
AC015722.2
AC039056.2
AC135068.2
AC020658.5
AC090983.1
AC135068.3
AC011912.1
AC020661.4
AC060814.5
AC134981.1
NPTN-IT1
AC135068.9
SALRNA2
SALRNA3
AC135068.7
LINC02204
AC135068.8
AC060814.4
AC090164.4
AC134980.2
LINC02203
AC091074.2
LINC02852
AC123768.5
AC012378.2
AC108457.1
AC103739.3
AC026624.1
NDN
AC104260.3
AC103874.1
AC123784.1
AC009554.2
AC127520.1
AC087639.2
MAGEL2
AC021979.3
AC009754.2
AC024651.3
AC022467.2
AC024270.5
AC103858.3
AC100834.2
AC027811.1
AC009434.1
AC015871.7
AC124248.2
AC012060.1
AC027088.5
AC026495.2
AC100756.4
AC092078.3
AC087468.2
AC009432.2
AC026523.4
AC023302.2
AC087490.1
AC013486.1
AC009560.3
AC027243.3
AC009878.2
AC026523.3
AC090907.3
AC100825.1
AC105339.6
AC022308.1
AC116158.3
AC012405.1
AC066614.1
AC037433.1
AC090826.3
AC087463.3
AC090510.4
AC133637.2
AC069368.2
AC113208.5
AC016705.3
AC183088.3
AC009560.4
AC102941.2
AC092079.2
AC174469.1
AC091074.3
AC103871.1
AC124312.5
AC009268.3
AC055807.1
AC090515.6
AC015660.5
AC026956.2
CACNG3
PRSS21
CX3CL1
TNFRSF17
PRSS22
BCAR1
RGS11
HBQ1
HSD17B2
CETP
MT3
RAB26
TPSD1
STX1B
IGFALS
ACSM2A
ZNF263
MMP2
ZNF205
MT4
CBLN1
ARL2BP
CCL22
CCL17
MMP15
CCDC113
PRSS54
HAS3
FA2H
PDIA2
ARHGDIG
MPG
WFDC1
ZNF500
RHBDL1
CRYM
CAPN15
AQP8
TOX3
MAZ
SLC6A2
HP
TPSG1
PMFBP1
PRM2
ENKD1
IL17C
JPT2
SYNGR3
GNG13
SALL1
CNGB1
SEC14L5
SLX1A
ESRP2
CIAO3
HBA2
ZSCAN10
HBZ
FLYWCH1
TMEM204
VPS4A
ERN2
BCO1
TMEM231
NDRG4
HS3ST2
REXO5
DNAH3
DPEP1
RPGRIP1L
PKMYT1
NUBP2
PKD1
RHBDF1
GLIS2
ZNF423
CRISPLD2
FOXF1
ATP2C2
MLYCD
SLC12A3
HSD3B7
NOMO3
SLC7A6OS
LCAT
CDH3
SEPTIN12
PRSS36
TXNL4B
MARVELD3
CDH11
NOL3
CDH13
ADAD2
ZNF174
RPL3L
GAS8
CPNE7
DPEP3
TBX6
TLCD3B
CTF1
PRSS53
ADAMTS18
TEKT5
C16orf74
JPH3
OTOA
ZNF689
COX6A2
PDF
TMED6
CLEC18A
PDPR
DDX19B
IL34
HYDIN
ZNF19
CDH15
IRX6
CES5A
MT1A
TEPP
KIAA0895L
AGRP
PRSS33
CCDC78
SOX8
SSTR5
PTX4
CCNF
NTN3
PAQR4
C16orf78
C16orf71
CDH8
C16orf46
CLEC3A
BEAN1
SLC38A8
CDH16
RRAD
SLC9A5
VWA3A
POLR3E
TVP23A
ERI2
BMERB1
MYH11
LDHD
SCNN1G
CHP2
GPRC5B
C16orf92
NOD2
SNX20
PRRT2
ZNF668
SPSB3
ZNF597
AHSP
PDILT
UMOD
VAT1L
GP2
CALB2
PRSS27
PYDC1
CTRB2
CES3
THAP11
KREMEN2
KCTD19
TMC7
OR1F1
VASN
ZSCAN32
OR2C1
NECAB2
DYNLRB2
DERPC
COG8
SCNN1B
CNTNAP4
ACSM1
IQCK
KCNG4
SEZ6L2
ASPHD1
KCTD13
ABCC12
ANKS4B
RBFOX1
PDP2
AC007601.1
NAGPA
RMI2
PRM1
TNP2
TERB1
CLEC18C
EXOC3L1
CENPBD1
GCSH
TUBB3
ZNF843
C16orf89
PRSS8
WFIKKN1
DCTPP1
ZNF771
AC135776.1
FOXL1
PAGR1
DNASE1L2
HBA1
IRX5
LINC00304
RNF151
TRIM72
DCUN1D3
BAIAP3
NUPR1
PRDM7
MEIOB
HSD11B2
GPR139
TNFRSF12A
PRM3
C16orf58
NPIPA9
PHKG2
C1QTNF8
CLDN6
NPW
ACSM2B
IRX3
SLX1B
SLC5A2
NOMO2
GRIN2A
MOSMO
HS3ST4
DEXI
ACSM5
SOCS1
CHST6
SNAI3
MT1H
DDX28
TMEM186
ADGRG3
AC138028.1
MT1B
AC092118.1
SULT1A2
CHST5
DRC7
IL21R
AC093512.2
CA7
CHST4
MTSS2
TPSAB1
AC120498.9
NRN1L
CLEC18B
DOK4
ADGRG5
TP53TG3B
HAGHL
CDH5
TAF1C
EMP2
CASKIN1
OSGIN1
NPIPA7
PPL
SLC5A11
CACNA1H
DOC2A
ABCC11
NOXO1
IGHV3OR16-9
TAT
SIAH1
HBM
IL27
HPR
ATP2A1
NPIPB9
SPN
NPIPA5
TP53TG3C
SULT1A4
CTRB1
TGFB1I1
TEDC2
LINC00311
SPIRE2
LINC02138
AC092384.1
AC134312.1
DNAAF1
MT1G
MT1M
AC007608.1
AC140658.1
TP53TG3D
EIF3CL
GSG1L
AC108134.1
ZG16B
SRRM2-AS1
FAHD1
MSLN
TSNAXIP1
AC009095.1
CCDC154
ITGAD
BICDL2
PHLPP2
MYLK3
ZNF785
ALDOA
TIGD7
ZNF200
VAC14-AS1
CHTF8
AC142086.1
TP53TG3
SRL
C16orf90
PRSS41
MTRNR2L4
ZG16
GAS8-AS1
PRR35
PABPN1L
LINC01567
Z97652.1
AC009110.1
AC135050.1
AC009158.1
NPIPB3
SHISA9
NHLRC4
PDZD9
IGHV3OR16-10
EEF2KMT
ATXN1L
LINC02181
CCDC189
HSF4
NPIPB7
PLA2G10
AC138028.2
MSLNL
LINC02195
TMEM114
C16orf96
CLDN9
Z69666.1
B3GNT9
AC120114.1
HS3ST6
AL022341.1
CAPNS2
NPIPB12
CLEC19A
AC002310.2
AC099508.1
NSMCE1-DT
LINC00920
AC106793.1
AC010547.1
AC092718.1
AC044802.1
CRNDE
AC040168.1
AC138904.1
AC009060.1
C16orf82
CASC16
LINC02125
AC012645.1
NPIPB13
NPIPA8
NPIPB8
NPIPA3
WASIR2
NPIPA2
AC009163.1
NPIPB6
AC027277.1
AC009123.1
AC135782.1
AC010536.1
FAM92B
LINC00273
MC1R
AC138969.3
AC136443.3
AC138932.2
AC009135.1
AC026401.1
AC126755.3
AC044802.2
AC126763.1
AC126755.2
AC092143.2
LINC01568
AC007907.1
AC106738.2
AC004943.1
AC109462.1
AC106738.1
LINC02169
AC109460.4
AC138907.2
LINC01229
AL031598.1
LINC00919
ARLNC1
LINC02179
AC007598.1
TAT-AS1
AC007218.1
AC145350.2
AC009065.7
ATP2A1-AS1
EME2
AC126696.1
LINC01570
AC138305.2
AC009119.1
LINC01572
AC012321.1
AC008915.1
LINC01227
AC120498.4
AC106820.3
AC012322.1
AC106779.1
AC009120.4
AC009139.1
AC136618.1
AC138028.3
AC010531.4
TLE7
LINC01566
AC130456.3
AC008870.4
AC140912.1
AC092718.2
AC092142.1
AC009087.1
AC106820.4
AC023813.3
LINC02137
PYCARD-AS1
AC009120.2
AC009107.1
AC027279.2
AC009054.2
AC009127.1
AC092384.3
AC009065.3
AC135782.2
LINC02188
AC012184.3
AC141586.3
AC126773.4
AC007906.2
AC099524.1
AC133919.1
AC093525.4
LCMT1-AS2
VPS9D1-AS1
AC092378.1
AC012174.1
AC018767.2
AC009034.1
AC025280.1
AC092384.2
AC009090.1
AC026474.1
AC092718.5
AC092720.1
AC074052.2
AC116348.1
AC018845.3
AC092368.3
AC009142.1
AC092125.1
AC009041.2
AC023824.3
AC018558.1
AC133485.3
LINC02140
AC009055.1
AC009145.2
AC092115.2
AC134312.5
LINC02126
AC009097.2
LINC02167
AC135782.3
AC009137.1
AC007216.2
AC007495.1
AC145350.4
AC009119.2
AC009065.4
AC008915.2
AC027682.1
AC141273.1
SLC22A31
AC136285.2
AC138627.1
AC087190.2
AC009035.1
IGHV3OR16-13
MAFTRR
AC023824.1
AC023825.2
LINC02134
AC137932.2
AC040174.1
AC140658.2
AC010536.2
AC016597.1
LINC02165
AC018552.2
AC092718.6
AC027682.2
AC137932.1
AC092140.1
AC099508.2
AC079414.1
AC010333.1
AC007603.1
AC127459.1
AC010542.4
AL133297.2
AC020978.2
LCMT1-AS1
AC009113.2
AC138512.1
IL21R-AS1
AC020978.1
AL031600.2
AC009145.1
AC116552.1
AC018552.3
CD2BP2-DT
SNAI3-AS1
AC105411.1
FOXC2-AS1
AC009065.2
LINC02131
AC007728.2
AC004943.2
LINC02189
AC074050.2
AC009063.1
AC009075.1
FAM157C
AC022166.1
AC133485.5
AC046158.1
LINC00254
AC093525.6
AC099482.1
AC009093.2
AC133919.2
AC134312.2
AC093249.2
AC009163.4
AC009097.3
AC133550.2
AC120498.1
LINC01571
AC009088.3
AL031600.1
AC012317.1
AC130456.2
AC092332.1
AC126696.2
AC092134.1
AC023830.2
AC092139.1
AC116348.2
AC007494.2
AC010551.3
AC106820.2
FBXL19-AS1
AC009133.1
AC092138.2
AC009117.2
LINC02127
AC138304.1
AC138305.1
AC091489.1
AC007347.1
AC096996.2
AC099314.1
AC099511.1
AC135012.1
AC138907.3
AC138869.3
AC138625.2
AC009063.2
AC126696.3
AC026470.2
AC109597.1
LINC00922
AC092131.1
AC007614.1
AC009065.1
AC023824.4
AC009102.1
AC007223.1
AC020978.4
AC018767.3
AC018845.1
AC007611.1
AC044798.2
AC005632.3
LINC02177
AC026462.4
AC025284.1
AC026462.3
LINC02129
AC106785.2
AC009041.3
AC105430.1
AC005606.2
AC009120.3
AL008727.1
AC022167.3
AC027130.1
AC010333.2
AC004158.1
AC007728.1
BEAN1-AS1
AC026771.1
AC120498.6
ITFG1-AS1
AC027682.3
AC007533.1
AC009088.2
AC093249.6
AC007496.2
AC092145.1
AC025277.1
MIR762HG
C16orf97
AC022167.1
IGHV1OR16-2
AC138028.4
AC023813.1
AC087565.1
AC007342.1
AC018557.2
AC130456.1
AC141586.2
AC009081.2
AC026471.3
AC044798.1
AC009088.1
AC007342.4
AC125793.1
AC005774.2
AC093536.2
AC008870.1
MMP2-AS1
AC092123.1
LINC02168
AC138907.7
AC131391.1
AC040169.1
IGHV3OR16-8
AC141257.1
LINC02133
IGHV3OR16-15
CEMP1
AC004381.1
AC023824.5
IGHV3OR16-11
AC092130.1
AC138915.3
AC009133.3
AC007496.1
AC087190.1
ATP2C2-AS1
AC009065.8
AC026462.2
AC092287.1
AC092725.1
AC099518.2
AC026470.3
AC009154.1
AC106820.5
AC009090.2
AC012181.2
Z97986.1
AC009055.2
AC009063.3
AC002550.1
AC027682.4
AC022167.2
AC009065.5
SSTR5-AS1
AC009118.1
AC022166.2
LINC02130
AC136285.1
AC009021.1
AC138028.5
AC008870.3
AC012645.3
AC134312.3
AC012645.2
LINC02152
AC133485.2
AC018767.1
AL031600.3
AC027277.2
IGHV1OR16-4
LINC02180
AC092325.1
AC009108.2
AC009053.3
AC009133.2
AC018558.2
AC092718.4
AC106730.1
LINC02164
AC009097.4
AC092338.1
AC007610.2
LINC01290
AC106745.1
LINC02178
AL031705.1
Z92544.2
AC008938.1
AC007601.2
AC012184.1
AC120498.2
AC099518.4
AC009097.1
Z92544.1
AC092127.1
Z97653.1
WWOX-AS1
AC093515.1
AC109449.1
AC027682.5
LINC2194
AC092338.2
AC092120.1
AC020763.1
AC109460.1
AC092114.1
AC099518.5
AC009061.1
AC010601.1
GAN
AC109446.3
AC099506.1
AC092375.2
AC079411.1
AC009145.3
AC127459.2
AC009021.2
IGHV2OR16-5
AC136944.1
AC136431.1
LINC02136
AC005606.1
LINC02128
LINC02166
AC093520.1
AC138625.1
AC106736.1
AC133550.3
LINC02190
AC106729.1
AC135776.2
LMF1-AS1
AL031714.1
AC026464.2
AC009081.1
AC007493.1
AC018558.3
AC012173.1
LINC01228
AC009093.4
AC109495.1
LINC01177
AC099518.1
LINC02191
AC093525.3
IGHV1OR16-1
AC109460.2
LINC02184
AC007610.1
IGHV1OR16-3
AC009054.1
AC007216.3
AL133297.1
AC009137.2
AC145285.3
AC008870.2
AC134312.4
AC108097.1
LINC02141
AC007333.1
AC009167.1
AC009019.1
AC007493.2
AC010542.1
AC099313.1
AC010551.1
AC027688.1
AC010547.2
AL032819.1
AC010542.2
AC134312.6
AC130456.4
AC007906.1
AC092138.1
AC092337.1
AC135050.4
AC009039.1
AC010528.1
AC136944.2
AC136443.4
AC046158.2
AC022164.1
AC022165.1
IGHV3OR16-6
AC009065.6
AC120498.3
AC027279.1
AC136944.4
AC008731.1
AC142086.4
AC027688.2
AC009139.2
AC020978.3
AC138811.1
AC136428.1
LINC02176
AL031716.1
AC010531.3
AC074050.3
AC141257.2
AC010551.2
AC131649.1
AC133565.1
AC093525.5
AC010547.3
AC018557.1
AC130456.5
AC012186.2
LINC02182
AC109597.2
AC008741.1
AC116348.3
AC007598.2
AC009107.2
AC126773.3
AL031717.1
AC092376.1
AC023830.1
CASC22
AC007344.1
AC026461.3
AC026471.2
AL031709.1
AC138869.2
AC093525.7
AC137761.1
AC002551.1
AC084064.1
AC007608.2
AC025810.1
HCCAT5
AC007333.2
AL031710.1
LINC02192
AC012178.1
AC009166.1
AC002519.1
AC138907.1
LINC02124
LINC01195
IGHV3OR16-12
AC009148.1
AC007608.3
AC007216.1
AC012181.1
AL031722.1
AC135050.3
AC022167.4
AC006111.2
AC004233.1
AC130650.1
AC010401.1
AC108134.4
AC108134.2
AC092132.1
ZNF213-AS1
MIR193BHG
MMP25-AS1
LINC00514
BCAR4
AC020978.5
LINC02175
AC005736.1
AC007342.5
AC108134.3
AC003009.1
U91319.1
AC136624.2
AC009134.1
AC020978.7
AC133065.1
LINC00921
AC007220.1
AC135048.2
AC040173.1
AC009121.3
AF001550.1
ZP2
AC007014.1
AC099489.3
AC007599.2
AC009171.2
AC004034.1
U95743.1
AL022341.2
AC007861.2
AC004494.1
AC130651.1
AC109462.2
AC006111.1
AC027281.1
AF001548.2
AC004232.1
AC007216.4
AC087190.3
AC137056.1
AC009121.2
AC012676.1
AC136624.1
DPEP2NB
LINC02185
AC008551.1
AC003965.1
LINC02186
AC025283.2
AC092115.3
AC020978.6
GLIS2-AS1
AC135050.5
AC007336.1
AC026401.2
AJ003147.2
AC010401.2
AC007861.1
AC007595.1
AJ003147.1
AF001548.1
AC003965.2
AC106796.1
SMIM22
NAGPA-AS1
AC026458.2
AC020663.2
FENDRR
LINC00917
AC099489.1
Z69706.1
AC092327.2
LINC01081
LINC02132
AC092723.1
LINC02135
AC135012.3
AC135012.2
LINC01082
Z69720.1
AC137932.3
AC010531.6
AC007728.3
AC092720.2
AC018695.3
AC010531.7
AC040174.2
AC018695.4
AC009108.3
AC010531.5
AC018695.2
AC138894.2
AC010530.1
AC092127.2
IGHV3OR16-7
AC116667.1
TPSB2
AC002044.1
AC009102.2
AC023813.4
AC004233.2
AC007497.1
AC012645.4
AC135050.6
AC106782.5
TP53TG3E
AC007336.2
AC025287.3
AC120114.2
LINC02139
AC009163.6
AC010542.5
AC126773.6
AC092119.3
AC105429.1
AC079414.3
AC023830.3
AC016597.2
AC009118.2
AC133552.5
AC027682.6
AC092118.2
AC005632.5
AC018695.6
AC020663.3
AC120498.8
AC074050.4
AC092142.2
AC145285.6
AC012676.3
AC135048.3
AC026471.5
AC010333.3
AC010538.1
AC009159.3
AC007014.2
AC010654.1
AC027348.1
AC138028.6
AC009120.5
AC009090.3
AC018553.1
AC092119.2
AC012676.4
AC106739.1
AC099518.6
AC009032.1
AC009159.2
TP53TG3F
AC138932.5
AC093512.1
AC092140.2
AC009152.1
AC009159.1
AC005363.2
AC130650.2
AC009133.4
AC099521.1
AL031008.1
PKD1L3
AC010536.3
AC133540.1
AC009093.5
AL023881.1
AC026469.1
AC009154.2
AC092117.1
AC002550.2
AC106886.3
AC004233.3
AC120498.10
AL031710.2
AC025287.2
AC009163.7
AC006111.3
LINC00235
AC009093.6
AC108125.1
AC040169.3
AC092376.2
AC009118.3
AC004943.3
AC026401.3
AC025280.2
DUXB
AC007221.1
AC138904.3
AC130466.1
LITAFD
AC007218.2
AC007491.1
AC087565.2
AC018553.2
LINC02183
AC109462.3
AC025287.4
CPHXL
AC116667.2
AC087564.1
AC092723.3
AC092723.5
AC092723.4
AC040169.4
AC009152.3
AC025280.3
LINC02858
AC136285.3
AC099482.2
AC106820.6
AC092134.3
AC093516.1
AC009090.6
AC022168.1
FOXC2
AC092376.3
AC026462.5
AC109136.1
AC012184.4
AC007218.3
AC009121.4
AC092275.1
AC092377.1
AC005632.6
AC018695.9
AL023882.1
AC044798.3
AC138420.1
AC009141.1
AC018558.7
AC099506.3
AC092120.3
AC010528.2
AC007610.5
AC130467.1
AC009019.2
AC106742.1
AC018558.6
AC136431.2
AC009166.3
AC007343.1
AC007222.2
AC002331.1
AC092125.2
AC137494.1
AC092718.9
AC133485.7
AC018553.3
AC009102.4
AC007497.2
AC006112.1
AC018695.8
AC018557.3
AC099521.3
AC012325.1
AC093519.2
AC010494.1
AC009152.6
AC007220.2
AC096996.3
AC092338.3
AC106743.1
FP325313.3
YBX2
ITGA3
KRT33A
XYLT2
ST6GALNAC1
FNDC8
KRT14
KRT20
NGFR
NTN1
ITGB4
ADAM11
APOH
KRT23
CDC6
ST6GALNAC2
DHX33
EPX
CRYBA1
GIT1
RUNDC3A
CSF3
WNT3
SHPK
KRT37
TVP23C
PIGL
HOXB6
ALDH3A1
PRR29
SYNGR2
ASIC2
CCL2
CCL1
CCL13
PEX12
KRT32
COL1A1
LRRC59
PPY
CACNG1
HLF
EFNB3
FAM20A
RCVRN
MYH1
VTN
FOXN1
ALDOC
HOXB8
HOXB5
HOXB7
HOXB1
DLX4
TBX2
TBX4
TEX14
FAM117A
SOX9
MYH2
KRT13
KRT35
KRT38
KRT9
NR1D1
WNK4
EVI2A
OMG
OR1E2
SOX15
PIMREG
USP6
AIPL1
ATP1B2
FXR2
MPDU1
AANAT
ALOX12
KRT12
KRT31
KRT33B
MYH13
C1QL1
GFAP
HIGD1B
PSMC3IP
RAMP2
AOC2
G6PC
KRT15
TNS4
KRTAP9-8
PPP1R1B
MYBBP1A
SLC52A1
GUCY2D
MYH4
C17orf80
CHAD
CSHL1
B9D1
COX10
CDRT1
TMEM98
BLMH
SGCA
CACNG4
WIPI1
LPO
MAPT
SLC4A1
GLP2R
DNAH9
PITPNM3
PGS1
QRICH2
ASPA
DPH1
CNTNAP1
RAPGEFL1
KRT24
KCNH4
PIGS
UNC45B
PCTP
KIF2B
EPN3
SPATA22
LRRC46
RHBDL3
SPACA3
ABCA8
ABCA10
MPP2
C17orf64
ZMYND15
TP53
CCDC40
TTYH2
FN3KRP
TRIM65
ZNF750
CBX2
PNMT
ARL5C
TM4SF5
SLC47A1
KCNJ16
DGKE
HS3ST3A1
GDPD1
GRAP
ABCA6
FLCN
USP43
SAMD14
CA10
WNT9B
PRAC1
HOXB13
IGF2BP1
ACE
OR3A3
TLCD1
GRIN2C
CYGB
KLHL10
HCRT
PLEKHH3
CD300LG
NAGS
ASB16
FAM171A2
CRHR1
ALOX15
SLC13A5
BCL6B
FGF11
CCDC42
SLC35G3
CCDC182
MFAP4
CENPV
B4GALNT2
TMEM92
ANKRD40CL
PRR15L
FN3K
CA4
UNC119
RSKR
TLCD3A
TRPV3
GGT6
CD300LF
TMEM88
EVPL
MGAT5B
KRT16
KRT27
GSDMA
TMEM99
GHDC
LINC00671
SOST
FBXW10
NEUROD2
NLGN2
MRC2
OR1A1
ADORA2B
EFCAB3
CCL11
KRTAP1-1
KRT28
NPTX1
RAC3
CACNG5
ABHD15
HEXIM2
SLC16A11
SLC16A13
PPM1E
AOC3
GRB7
TCAP
PHOSPHO1
HAP1
DNAI2
HOXB9
KRT17
WFIKKN2
HOXB3
C1QTNF1
KRT25
UTS2R
LINC00670
NOS2
DRC3
SLC13A2
KCNH6
DBF4B
CNTD1
CSH1
AURKB
SEPTIN4
SEZ6
SLC2A4
WSCD1
HES7
ALOXE3
KRTAP4-8
MEOX1
ANKFN1
KLHL11
FBF1
ETV4
LRRC37A3
LRRC37A
SLC25A19
BAIAP2
FBXO39
PLD6
FKBP10
CASKIN2
TMEM132E
SPAG5
LINC00469
AC004797.1
RPRML
OR1E1
CEP295NL
HIC1
FOXJ1
GH1
PIPOX
OR3A1
SPEM1
MYCBPAP
HSF5
LGALS9B
SLC47A2
HASPIN
TAC4
SGSH
SLC16A6
CCDC144NL
C17orf77
LGALS9C
KRT36
ODF4
ENPP7
COA3
NXPH3
SPDYE4
OTOP3
TMIGD1
OR1G1
GALR2
SPNS2
HGS
SPPL2C
ARL17A
GAST
MFSD6L
PYCR1
HOXB2
DHRS7C
PPP1R27
GJC1
TMEM95
EVI2B
RTN4RL1
GLTPD2
OTOP2
OR1D2
SLC25A10
KCNJ12
FAM187A
SPATA32
LINC00482
CYB5D1
HOXB4
GH2
NPB
LRRC37A2
TEX19
STAC2
KCTD11
TRARG1
SPEM2
KRTAP9-4
KRTAP17-1
ZACN
FSCN2
KRT26
GPR142
TRIM16
CSH2
NXN
CDR2L
EME1
TEKT1
TEKT3
SMTNL2
ABCA9
C17orf99
SHBG
TMEM220
SP6
GPRC5C
KRTAP4-5
MYOCD
SHISA6
DOC2B
RNF222
CACNB1
CARD14
KRTAP1-3
GRAPL
SRR
MAP3K14
CPSF4L
FAM83G
CORO6
TBC1D28
KRTAP4-6
DHRS7B
TOM1L1
ZPBP2
CFAP52
CACNA1G
AC090286.1
AC122129.1
MYL4
INCA1
KRT39
NBR2
CAVIN1
GIP
SSTR2
CCDC103
AC087392.3
TIAF1
KIF19
PYY
C17orf97
CLDN7
KRT19
KRTAP1-5
ARHGEF15
ZNF830
SNHG20
LINC01993
TMEM235
LINC01973
SMIM5
CD300LD
BTBD17
TTLL6
SP2
TTC25
KRTAP9-2
KRTAP4-2
KRTAP1-4
KRT40
LRRC3C
FBXO47
CCL7
DHRS13
SARM1
LYRM9
AC005863.1
ADPRM
ALOX15B
C17orf107
OR1A2
DNAH2
DNAH17
KRTAP4-4
KRTAP16-1
KRTAP29-1
KRTAP9-7
KRTAP9-6
KRTAP4-3
KRTAP4-11
KRTAP4-9
KRTAP4-7
KRTAP2-3
KRTAP2-1
BHLHA9
KRTAP3-3
KRTAP3-2
KRTAP3-1
SLC16A3
PTRH2
AC008105.1
KRT34
KRTAP9-9
KRTAP4-12
KRTAP2-4
KRT222
MIEN1
CCL8
EFCAB5
ANKRD13B
TRIM16L
FOXO3B
PRCD
C17orf67
KANSL1-AS1
MPP3
KRTAP9-1
KRTAP4-1
KRTAP2-2
AC087491.1
AC116407.1
CDRT15L2
AC007952.1
AC007952.2
EVPLL
AC005323.2
GSG1L2
AC129492.1
ALOX12-AS1
GCGR
MYH8
RNF43
OR3A2
LRRC75A
MEIOC
PTGES3L
NOTUM
MYADML2
KRTAP9-3
SP2-AS1
AC019349.1
MYO15A
LINC02089
AC003101.1
SLC35G6
SOX9-AS1
LINC02693
FADS6
AC090617.1
PVALEF
SPAG5-AS1
AL450226.1
AC016876.1
AC145207.1
SLFN14
TOB1-AS1
AC118754.1
CCDC144NL-AS1
AC004231.1
LINC02087
LINC02090
LINC02097
CDRT15
LINC01497
AC004448.2
PRAC2
COX10-AS1
AC106017.1
TMEM100
PITPNA-AS1
AC099684.1
AC103702.2
CDK3
AC024619.1
FAM27E5
LINC02088
AC104024.1
MPRIP-AS1
HOXB-AS3
AC003958.2
ROCR
AC139149.1
AC004771.2
AC005703.1
AC005828.1
AC005324.2
AC090617.2
AC091132.2
LINC01483
AC005324.1
DLX3
AC007952.3
AC005208.1
HOXB-AS1
AC091133.1
SCN4A
AC084809.1
AC015923.1
AC004448.1
AC022816.1
AC011840.1
ZNF385C
TBC1D26
LINC02094
AC004771.1
AC016292.1
AC087294.1
LINC02093
KRTAP4-16
AC011193.1
AC091153.2
LINC02073
AC118653.1
AC138207.1
AC002553.1
RAI1-AS1
MIR497HG
ATPAF2
AC084809.2
LINC02096
AC005358.1
AC087501.1
AC005772.1
ARSG
CFAP97D1
EPN2-AS1
AC099850.1
AC002401.1
AC138150.1
AC005703.2
LINC00511
AC013248.1
LINC02092
SMCR2
LINC01563
LINC00974
AC006947.1
AC005304.1
FAM215B
AC135178.2
ABCA9-AS1
AC007952.8
RNF112
HOXB-AS4
HOXB-AS2
AC141424.1
LINC01152
LINC02086
AC005726.1
AC132825.2
AC091179.1
AC091153.3
AC100786.1
PICART1
AC005920.1
AC021491.1
AC004590.1
AC091180.2
AC006487.2
AC091133.4
CACNA1G-AS1
AC091133.3
AC005823.2
AC005920.3
AC091180.3
TMEM92-AS1
AC021491.2
AC005920.2
AC015909.1
LINC02075
AC005823.1
AC091180.4
AC002401.2
AC004707.1
AC009720.1
AC015795.1
AC021491.3
AC006487.1
LINC02071
AC027801.1
AC027801.3
NACA2
AC015909.2
AC040934.1
TMEM106A
SEBOX
STH
PLCD3
C17orf100
SMCR5
OR4D2
AC103702.1
SMIM6
AC011921.1
ITGB3
AC125257.1
AC132825.3
AC120024.1
AC104024.2
AC011840.2
AC015818.2
AC016168.2
AC007846.1
AC005730.2
AC061975.1
LINC01976
AC005837.1
HSPB9
AC127537.1
LINC01989
AC132938.1
LINC01992
KCNJ18
CDRT7
AC055839.2
TBC1D3G
CASC17
AC002347.1
AC027601.2
AC110285.1
AC087741.1
AC016245.1
AC139099.1
AC100791.1
AC115099.1
AC113189.1
CR936218.1
AC091153.4
AC129507.4
AC100791.2
AC129507.1
AC124283.3
TNK1
AC024361.3
AC032044.1
AC116025.1
AC015853.3
AC104770.1
AC233723.1
AC027601.3
AC087222.1
AC005224.1
AC015853.2
AC233701.1
DHX33-DT
AC129507.3
AC127496.4
AC087500.1
TSPAN10
AC116914.2
AC006435.1
AC090617.4
AC027601.1
LINC01975
AC090618.1
AC127496.5
RNF213-AS1
SMIM36
AC004584.1
AC002558.2
OVCA2
AC139099.2
AC005670.1
LINC01978
AC090617.3
AC026954.3
CHRNE
AC091062.1
AC087498.1
AC129507.2
AC110285.4
AC024361.1
AC090617.5
AC015727.1
AC007952.5
AC090282.1
LINC01982
AC015909.3
AC005696.1
AC004584.3
AC118755.1
AC006435.2
AC007952.6
AC130371.1
AC040977.1
LINC01996
AC005920.4
AC144831.1
AC087292.1
AC027796.5
AC127496.1
AC027763.2
AC087392.2
AC015853.1
AC002558.3
AC118754.2
AC005921.2
CR936218.2
AC004771.3
AC025627.1
AC005695.1
AC012146.3
AC027801.4
AC087501.3
AC024361.2
AC110285.3
AC099684.3
AC099684.2
AC087392.4
AC007638.2
AC015912.1
AC015921.1
AC068234.2
AC116914.1
AC087500.2
AC124283.2
LINC01974
AC139530.1
AC027796.1
AC027796.4
OR1D5
AC004148.1
AC144836.1
AC007114.2
AC145207.2
AC127496.3
AC127521.1
AC004706.1
LINC02091
AC127496.6
AC087392.1
AC003688.2
AC007114.1
AC091180.5
AC087501.2
AC130343.1
AC113189.3
AC116025.2
LINC01979
AC007638.1
AC004771.4
AC145207.3
AC124319.1
AC068014.1
AC127496.2
AC124283.1
LINC01977
AC005722.3
AC015909.4
AC005323.1
AC007431.2
AC068025.1
AC079336.3
AC005821.1
AC007639.1
HID1-AS1
AC068418.2
AC010761.4
AC127029.2
AC005725.1
ALOX12B
AC107982.2
AC134407.1
AC104984.4
LINC01476
C1QTNF1-AS1
AC110921.1
PRR29-AS1
AC024614.1
AC005552.1
AC098850.2
LINC02003
AC024614.2
AC006441.4
AC099850.3
AC004147.3
AC005291.1
AC015688.6
AC129492.2
AC005726.2
AC023389.1
AC087164.1
AC002094.2
AC103810.2
AC138761.1
AC007923.1
SEPTIN4-AS1
TSPOAP1-AS1
AC003687.1
SLC46A1
AC011933.3
AC018521.4
AC132938.3
AC079336.2
AC243829.5
AC061975.4
AC090844.2
AC015674.1
AC011933.2
AC126365.1
AC011824.2
AC115989.1
AC004477.1
AC007431.1
GJD3
AC098850.1
TMEM238L
AC080112.1
AC002091.1
AC010761.3
RBFOX3
AC090774.2
AC217774.1
LINC02002
AC004687.1
AC036222.2
AC087301.1
AC061975.6
AC104564.3
AC032019.1
TMEM220-AS1
AC004231.3
AC005544.2
AC024267.5
AC005703.3
AC024267.6
AC132938.2
AC233702.7
USH1G
MAPT-AS1
AC004408.1
AC015845.1
AC022903.1
AL353997.2
AC015908.3
AC011840.3
AC005549.1
AC010761.5
LINC02563
AC022211.1
AC138207.5
AC005209.1
AC145343.1
AC127024.2
AC005695.2
AC024267.3
AC011824.3
CDRT8
AC004448.3
AC135178.4
AC036222.1
AC129510.1
AC145207.6
AC025682.1
AC127024.5
AC006441.3
AC145207.7
AC005304.2
AC004702.1
AC005828.2
PIRT
AC005410.2
AC069061.2
AC018521.7
AC127540.1
AC217774.2
AC005899.3
AC125421.2
AC018521.2
AC005703.4
AC004147.1
AC015917.2
AC024267.4
AC130324.2
AC005722.4
AC145207.8
AC015818.4
AC015845.2
AC087393.2
AC138207.4
AC008088.1
AC093484.2
LINC02074
RARA-AS1
AC006441.1
AC026254.2
SEPTIN9-DT
AC018521.3
AC104564.1
AC129492.4
AC132872.2
AC079336.5
ABHD15-AS1
AC005304.3
AC005972.3
AC103810.5
AC104984.1
AC107926.1
AC004147.5
AC037487.2
AC005697.2
AC015908.2
AC137735.1
AC006141.1
AC129926.1
AC104984.3
AC024619.2
AC100832.2
AC087749.1
AC090283.1
MAFG-DT
AC011840.4
AC024619.3
FAM106C
SKAP1-AS1
NARF-AS1
AC025211.1
AC024267.1
AC020558.2
AC015908.4
AC104564.2
AC131274.1
LINC02079
AC010761.2
DCXR-DT
AC022211.2
AC138207.9
AC024610.1
AC010761.1
AC005828.5
AC129510.2
AC015922.2
AC127024.3
AC005288.1
AC005726.3
AC104564.5
AC006270.1
AC022596.1
AC005277.1
AC104984.2
AC064805.2
AC068418.1
AC100786.2
AC005730.3
AC007952.7
AC079336.1
AC004147.2
AC004253.1
AC104996.1
AC005224.3
AC004477.2
AC138207.2
AC037487.1
PRKCA-AS1
AC008026.3
AC007448.3
AC090844.3
AC145207.4
AC124804.1
AC005828.3
AC122129.2
AC069366.2
AC020558.1
AC011195.2
AC125421.1
AC087749.2
AC011120.1
AC093484.3
AC021534.1
NARF-IT1
AC068594.1
AC005899.1
AC002347.2
AC130324.1
AC055811.1
AC079336.4
AC104982.2
AC018521.6
AC005544.1
AC022211.3
AC007952.9
AC079915.1
AC138207.7
AC005324.5
AC233702.5
AC005828.4
AC005838.2
AC118755.2
AC005224.2
AC008133.1
AC024610.2
AC015813.3
AC026620.1
AC011824.1
AC032019.2
AC055811.3
AC107982.3
AC068025.2
AC080037.2
AC104564.4
AC004253.2
AC093484.4
AC011933.4
AC011824.4
AC103809.1
AC005726.4
AC091059.1
AC007448.4
AC127024.4
AC005244.2
AC135178.5
AC016888.1
AC002091.2
AC007993.3
MAP3K14-AS1
AC111170.2
ASB16-AS1
LINC01482
AC005746.1
AC015911.2
AC002546.1
RNF157-AS1
AC005180.2
AC022916.4
KIF18B
AC091132.4
AC005746.2
AC021683.1
LINC02080
AC023855.1
AC087289.5
AC025048.2
SCAT1
RNFT1-DT
AC087645.2
AC099811.3
LINC01028
RUNDC3A-AS1
AC007780.1
AC004596.1
TBX2-AS1
AC021683.3
AC087289.1
hsa-mir-423
AC061975.7
AC015911.5
RND2
AC087289.2
C17orf113
AC087289.4
AC022966.1
AC061992.2
RAMP2-AS1
AC010761.6
AC015818.7
FAM215A
MIR2117HG
AC015802.1
AC091132.1
AC003043.1
AC015911.6
DNAH17-AS1
AC005884.1
AC022916.1
AC111182.1
AC060766.6
LINC01180
AC138150.2
LINC00868
AC003070.2
AC025048.4
AC079210.1
AC015802.4
AC015802.3
AC004223.2
AC021683.2
AC067852.2
AC060780.1
AC040904.1
KCNJ2-AS1
AC015936.1
AC100788.1
AC111170.1
AC005180.1
AC005332.2
AC067852.3
AC107993.1
AC011591.1
AC016168.1
AC003098.1
AC091152.2
AC015911.9
AC015818.8
AC104984.5
ERVE-1
AC060766.4
AC025048.1
AC003070.1
AC100793.3
AC099811.4
LINC02078
AC005901.1
AC011990.1
AC007993.2
AC015911.3
LINC01999
AC005884.2
LINC01987
AC100793.2
LINC02594
AC015936.2
SCGB1C2
AC099811.1
AC015726.1
AC135178.6
RASL10B
HEATR9
C17orf50
AC015849.4
AC006237.1
AC015849.3
GAS2L2
AC007423.1
MMP28
AC015849.1
AC015849.2
AC015802.5
AC087501.4
AC005303.1
AC005696.3
AC005291.2
hsa-mir-1253
AC005696.2
TBC1D3H
AC243830.1
AC016876.3
AC015813.4
CCL16
MYO19
CCL4L2
TBC1D3B
AC006449.5
PCGF2
AC243829.4
GPR179
C17orf78
AC006435.3
AC027601.4
AC080038.1
AC005962.1
AC110285.5
AC005837.4
SRCIN1
LHX1-DT
AC006449.6
AC209154.1
AC002401.4
AC004223.4
ZNHIT3
CCL23
AC087392.5
AC003101.2
AC015922.3
AC244100.2
AC005332.7
TBC1D3L
CCL3L1
RDM1
AC243773.2
AC244153.1
AC097641.2
AC002094.4
AC116407.2
AC100793.4
HNF1B
AC243571.2
CCL3
AC243829.2
CCL14
AC004477.3
C17orf98
AC130324.3
LHX1
CCL15
AC005696.4
PIGW
AC005695.3
ARHGAP23
AC005746.3
AC243773.1
AC243829.1
AC130343.2
AC244093.3
AC243571.1
AC009283.1
LYZL6
CCL18
TBC1D3D
AC087742.1
AC006449.1
TBC1D3I
AC007485.1
AC243830.3
AC124319.2
AC002553.2
AC099811.5
AC244100.3
AC243654.3
AC100791.3
AC080038.2
AC244100.4
AC243585.1
LINC01971
AC005277.2
AC243830.2
AC005899.7
AC006449.2
AC243585.2
AC125257.2
AC087741.2
AC130371.2
AC244093.5
AC068234.3
AC073508.3
AC002401.3
AC015726.2
AC006449.3
TBC1D3F
TBC1D3
AC243654.1
TBC1D3K
AC139530.3
AC244093.4
AC005899.6
AC021491.4
AC132872.3
TBC1D3E
AC127024.6
AC025521.1
EPOP
TBC1D3C
AC005332.5
AC240565.2
C17orf102
AC005899.8
MAPT-IT1
AC240565.1
HEXD-IT1
AC106017.2
AC103703.1
AC004706.3
AC027045.2
AC027045.3
AC022596.2
SPEM3
AC024614.4
AC106858.1
AC005144.1
AC087645.4
AC015802.6
AC003043.2
AC137735.2
AC018628.2
AC005548.1
AC005921.4
AC003950.1
AC129926.2
AC022903.2
AC015813.8
AC055872.2
AC007448.5
AC126544.2
AC005495.2
AC034268.2
AC026620.2
AC015802.7
AC084167.1
AC005962.2
AC005702.5
AC005703.7
AC015943.1
AC004687.3
AC016245.2
AC124066.1
AC127540.2
AC068418.3
AC079331.3
AC067852.5
AC025048.7
AC132872.5
AC100808.1
AC080112.4
AC132938.6
AC005821.2
AC061975.8
AC137735.3
AC104024.3
AC004448.5
AC091181.2
AC005803.1
AC005772.2
AC021683.6
AC016168.4
AC005856.1
AC022966.2
AC091178.2
AC135726.1
AC111182.2
AC068442.1
AC090617.10
AC005697.3
AC007432.1
AC104024.4
AC020558.6
POLI
TTR
SYT4
SLC14A2
MRO
RAX
GRP
HRH4
CABLES1
DSG3
DSG1
DSC1
FHOD3
LIPG
MOCOS
ZNF397
DSG2
NOL4
RAB27B
CEP76
CDH19
ADNP2
ARHGAP28
CDH20
CDH2
GNAL
ASXL3
ADCYAP1
MEP1B
SLC25A52
GAREM1
GATA6
LAMA3
SERPINB13
SERPINB12
CBLN2
INO80C
SERPINB3
MYO5B
SKA1
SERPINB2
CPLX4
GALR1
MC4R
C18orf54
CCDC178
LOXHD1
PIEZO2
DCC
TXNDC2
MTCL1
ZNF396
STARD6
DSG4
PSMA8
DSEL
RNF152
ST8SIA5
DLGAP1
KCNG2
AC068473.1
TUBB6
L3MBTL4
CIDEA
ANKRD30B
DYNAP
SLC14A1
ANKRD29
CDH7
TYMS
LINC00305
TYMSOS
ST8SIA3
MC5R
RIT2
CABYR
CETN1
NETO1
MC2R
ELOA3
ELOA2
ZSCAN30
CELF4
SERPINB7
PRELID3A
CCDC68
CLUL1
SERPINB4
DIPK1C
PARD6G
KLHL14
CNDP1
POTEC
DSC3
ALPK2
SMIM21
DOK6
SERPINB11
SERPINB5
AC006305.1
AQP4
TMEM241
LRRC30
TMEM200C
LAMA1
CTAGE1
CCBE1
CFAP53
MAPK4
SKOR2
HMSD
LINC00470
LINC01924
ANKRD62
FBXO15
AC110015.1
AC012123.1
AKAIN1
LINC01630
ONECUT2
CHMP1B
ZBTB7C
SALL3
LINC-ROR
LINC01895
AP001120.1
AP001180.1
RBFADN
MIR3976HG
LINC01922
AC110597.1
AC090360.1
AC090398.1
LINC02582
AP005205.1
LINC01416
AC027458.1
AP005482.1
LINC01898
LINC01904
AC102797.1
LINC01917
DLGAP1-AS5
AC017100.1
LINC01477
LINC01254
LINC01541
LINC01544
AC023043.1
AQP4-AS1
LINC01896
AP005530.1
AP001005.3
LINC02564
DLGAP1-AS2
AC103808.4
AP005205.2
AC018697.1
AP000894.2
AC093330.1
AC107892.1
LINC01029
AP005059.2
AC044840.1
DLGAP1-AS3
MIR133A1HG
AC074237.1
AP001021.1
AP001021.2
AP000829.1
AC103808.5
AC005909.1
AP002478.1
AP001021.3
LINC01915
AC091027.2
AC103808.6
AC022655.1
LINC00683
DSG1-AS1
AC104961.1
AP005121.1
LINC00668
AC116003.1
AC025887.1
LINC01543
AP005059.1
L3MBTL4-AS1
AC090772.2
AC091588.1
AC007631.1
AC011095.1
AC106037.3
LINC01919
LIVAR
GAPLINC
AC023394.1
AC079070.1
AC091588.2
AC090371.2
AP001025.1
AP005329.1
AC090912.1
AP001094.2
AC091138.1
AC007922.2
AP005230.1
AP001496.1
LINC01892
AC022809.1
DSG2-AS1
AC116003.2
AP005120.1
AP000897.2
AC023983.1
AC090912.2
GACAT2
AP001099.1
AP001180.2
GATA6-AS1
C18orf63
PCAT18
AP005899.1
AC134978.1
LINC01925
AC015563.2
AP001020.1
AC090337.1
AC096708.2
TTC39C-AS1
AC103808.3
AC087399.1
AC090457.1
AP001094.1
AC091043.1
AC103808.1
AC090358.1
AC022035.1
AP001496.2
AP001178.2
AC068112.1
AC090371.1
AP005329.2
AC100778.2
AP006219.1
AP001793.1
LINC01899
AC009831.1
AC044873.1
AP001094.3
AC019183.1
AC100844.1
AC091027.1
AC110603.1
LINC01903
AC090403.1
AP000915.1
CHST9
LINC01444
AP005432.1
AC069114.1
AC021549.1
LINC01443
AC121320.1
LINC01894
LINC00526
AP006565.1
AC015563.1
AP001011.1
AC100778.3
AP000919.2
AP005062.1
AC117569.1
AC090125.1
AC123786.1
AC007948.1
AC012572.1
AC007922.3
AP000845.1
AP005901.2
AP001020.2
LINC01893
AP005671.1
DSCAS
LINC01912
AC091691.2
AC110597.3
AC021506.1
AC023394.2
AC018413.1
LINC01916
AP005202.2
DLGAP1-AS4
AP000915.2
LINC01927
AC011825.4
LINC01910
AC022960.1
AC010754.1
AC012417.1
AP005202.1
PPP4R1-AS1
AP005271.1
AP005209.1
AP000894.3
GTSCR1
AP000919.3
AC016383.1
AC090365.1
AC103808.2
LINC01906
LINC02837
AC090506.1
AC007922.1
AC011825.2
LINC01908
LINC01909
AP005136.3
AC090772.3
AC009716.1
AP005121.2
AP001020.3
AC103987.2
AC091588.3
AC100778.1
AC016382.1
AC124254.2
AP005210.1
AC114689.3
LINC01887
AC009704.1
AC090772.1
AP005057.1
AC012588.1
AP005242.1
AC119868.2
IGLJCOR18
LINC01900
AP000897.1
AP002478.2
AC090415.2
AP001381.1
AC106037.2
AP001180.4
AP005203.1
AC016866.1
AC015878.2
LINC01387
AP001033.1
AC021382.1
AC018371.1
AC068408.1
AC015878.1
AP001178.1
AP002409.1
AC023301.1
AC068254.1
AC100863.1
AP005380.1
AP001178.3
AC011731.1
AC016866.2
ATP8B1
AP005131.1
PARD6G-AS1
AC105105.2
BOD1L2
LINC00907
LINC01905
AC090377.1
LINC01897
AC090409.2
SLC14A2-AS1
AP005131.5
LINC01901
AP005482.3
AC021517.1
AC022031.1
AC016493.1
LINC01255
AC023421.2
AP005264.1
AC105227.1
AP001198.1
AC104365.2
AC125437.1
AC012301.1
AP005137.1
TCF4-AS2
CHMP1B-AS1
ZNF519
AP001029.2
AC090386.1
AC027097.2
AC007998.3
AC068473.3
AC107896.1
AC090213.1
MIR4527HG
AC011815.1
AC090409.1
AC118757.1
AC104365.3
AC104365.1
AP001109.1
AC021594.1
AC090376.1
AC068473.2
LINC01415
AP005131.6
AC022031.2
AC091151.1
AC022726.1
AC068473.4
AC104985.1
AP001542.3
AC114684.1
TCF4-AS1
LINC01478
AP005482.2
LINC01539
AC090236.2
SLC35G4
LINC01538
AC104971.1
AP002439.1
AP002449.1
AC105094.1
AC010776.1
AP001010.1
AC098848.1
AC027514.1
LDLRAD4-AS1
AC090771.2
AC009271.1
AC010776.2
AC139100.1
AP005131.2
AC100843.1
LINC01929
AC016229.1
AC015961.2
AP001120.2
LINC01926
SNHG22
AC006305.2
AC015961.1
AC040963.1
AC104971.2
AC048380.1
AP001029.1
AP005131.3
AP001269.2
AC105094.2
AC090236.1
AP005131.4
AC023421.1
AC006305.3
AC007673.1
AC093567.1
MIR122HG
AC100775.1
AC090229.1
AC027514.2
LINC01928
AC090227.3
AC012254.3
AC006557.1
AC016229.2
AC105105.1
AC091044.1
MIR924HG
AC091198.1
AC104423.1
AP002414.5
AC113137.1
WDR7-OT1
AC090621.1
AP005229.1
AP005264.4
AC021504.1
AP005264.3
AC021594.2
AP002505.1
LINC02565
AC012254.1
AP001269.1
AC023090.1
AC006557.3
AC090220.1
AP001198.2
AC022601.1
AC100781.1
AC120349.1
AC090241.2
AC036176.3
AP005328.1
AC023983.2
AP005432.2
AC027449.1
AC006566.1
AP005137.2
AP000864.1
AP001269.4
AP001033.2
AC090912.3
AC006238.1
AP005329.3
AP005229.2
AP005131.7
AP000894.4
AC105105.3
AC100847.1
ELOA3B
AC087683.2
AC018529.2
LINC01879
AC064801.1
AC023043.4
AC007998.4
AC116003.3
AC018529.1
AC116447.1
AC068506.1
AC015819.1
AC040896.1
AC090206.1
AC022960.2
AC068473.5
AC090246.1
AC139100.2
AC010776.3
AC114341.1
AC011815.2
AC015819.2
AC009704.2
AC026585.1
AC015967.1
AC007996.1
AC096708.3
AC104985.2
AC009831.3
AC090340.1
ELOA3D
AC006249.1
AC018445.1
AC090241.3
AC027575.2
AC105105.4
AC104971.3
AP005242.3
AC022726.2
AC011139.1
LINC01902
AC009802.1
AC025887.2
AC015819.5
LINC02856
AC105114.2
AC009899.1
AP001496.4
AC110014.1
AC006238.2
AC090337.2
AC091576.1
AC018931.1
AC016383.2
AC021517.2
AP001095.1
AC018445.5
AC125437.3
AC034110.1
AC105101.2
AP005242.5
AC009704.3
AP006219.2
AC108452.1
AC091027.3
AP002505.3
AC114341.2
AC007922.4
AC016383.3
AC009835.1
AP005210.2
AC100779.1
AC012433.2
AP005901.6
AC115100.1
AC123786.3
AC090338.1
AC012101.2
AC051635.1
AC091691.3
AC091151.5
AC027584.1
AP005136.4
AC084335.1
AC006566.2
AC090398.2
AC005909.2
AC090348.1
AC090936.1
AC090812.1
AC012101.1
AC087683.3
AC117569.2
AC009271.2
AC021701.1
AP001120.5
AC018445.6
AC055840.1
AP001531.1
AC100778.4
AC068688.1
AP005901.5
AC090125.2
AP001033.3
AP005900.1
AP005899.2
AC012301.2
AC068408.2
AP005209.2
AC099845.1
AC091646.1
AC093330.3
AC079052.1
AP006261.1
AP006219.3
HSPB6
CEACAM7
ARHGAP33
PGLYRP1
CYP4F2
QPCTL
PPP5C
SLC7A9
BEST2
CREB3L3
KLK13
KLK14
CAMSAP3
CEACAM1
NMRK2
PVR
PSG6
ZNF416
CHERP
CEACAM6
SULT2B1
EPS8L1
CD209
DLL3
NAT14
OR1I1
TMED1
MZF1
EFNA2
CBARP
FGF22
SMIM24
MISP
MADCAM1
ACP5
CYP4F3
DHDH
KCNA7
PPP1R37
CKM
PEX11G
SLC17A7
RNASEH2A
AMH
DKKL1
RSPH6A
C19orf44
EPHX3
SLC1A6
LGALS13
CLC
CNTD2
EBI3
FSD1
APLP1
CACTIN
LIM2
ICAM5
CEACAM5
CRX
SULT2A1
ZNRF4
HAS1
RAB3D
RASIP1
FGF21
CACNG7
SLC5A5
COMP
UPK1A
GAPDHS
HAMP
CADM4
REEP6
APC2
PRTN3
KISS1R
GRIN3B
SLC8A2
TSHZ3
ZNF549
ZSCAN18
ZNF442
B9D2
ZNF468
ZNF415
LIPE
PSG9
PSG4
PSG1
HIF3A
IRGC
LYPD3
CEACAM8
LILRA6
PSPN
TNFSF9
CD70
C3
EML2
TLE6
FFAR2
FFAR1
TSKS
GDF1
CYP4F11
OR7A10
OR7C2
OR7C1
F2RL3
CLEC4M
AP1M2
KLK12
MEGF8
ZNF221
MAST1
LDLR
ELOF1
ANGPTL8
CNN1
EXOC3L2
NECTIN2
APOE
APOC2
NCAN
SLC27A1
USHBP1
MRPL34
FUT5
CACNG6
GDF15
HRC
MRPL4
ANGPTL6
SLC7A10
LRP3
CCL25
NAPSA
ZNF132
USP29
RHPN2
PODNL1
ZNF700
ZSWIM4
MYH14
CHST8
ATP4A
KIRREL2
HPN
CCNE1
PDE4C
TMEM59L
ZNF225
GRIK5
MYDGF
ZFR2
ANKRD24
NOVA2
PLEKHA4
FAM83E
EHD2
HSD17B14
ZNF541
MIA
NOTCH3
MED26
PRKCG
PTPRH
ELANE
TUBB4A
SLC25A23
SHC2
PALM
IL11
COL5A3
KLF1
MISP3
PLPP2
ZIM3
CIB3
CALR3
ARMC6
DMRTC2
ZNF45
ZNF155
BCAM
NTN5
LMTK3
GEMIN7
ZNF581
CACNG8
FBN3
GPR32
ACP4
ZNF473
PTH2
IGLON5
RCN3
ZNF614
ZNF547
ZNF773
ZNF551
ZNF256
ZSCAN1
FUT6
ZNF235
DMPK
HAPLN4
CILP2
ZNF583
KIR2DL1
SIGLEC12
CLDND2
KLK8
CYP2A7
HIPK4
PRX
KIR3DL3
RDH13
TMEM190
NLRP8
PTGER1
CCDC105
CELF5
FBXO17
FBXO27
THAP8
COX7A1
ZNF382
CABP5
IZUMO2
SHANK1
ZNF613
SYCE2
DOCK6
CPT1C
ZNF428
GNG8
DACT3
PCSK4
ZNF534
ZNF83
CYP2A6
PRODH2
TTYH1
CDC42EP5
TMEM145
PLIN4
NLRP4
ZNF582
ZFP28
HSD11B1L
ZNF577
CGB1
CGB5
ACER1
ANGPTL4
ZNF560
ZNF443
NXNL1
FOXA3
JUNB
AURKC
ZNF561
NRTN
FUT3
ZNF30
WDR87
ZNF439
KLK7
OR7G3
OR7G2
MBD3L1
SIGLEC7
OR10H3
OR10H2
PSG11
LRG1
PSG8
LRRC8E
ZNF57
CCDC8
ZNF556
LGALS4
ZNF471
CRB3
OR7D4
OR10H5
CATSPERD
CD3EAP
KLK10
LGI4
ATP8B3
KLK6
FUT1
GP6
ZNF497
PCP2
VN1R4
TEAD2
TTC9B
ZNF417
ZNF227
TRIP10
ZNF135
PNMA8A
AC020907.1
AC008969.1
CSNK1G2-AS1
C19orf18
LGALS7B
CCDC114
ODF3L2
ZNF114
LILRB5
SIGLECL1
TSPAN16
AC022148.1
MVB12A
DAND5
ZNF559
MIR7-3HG
INSL3
SIX5
NKPD1
OR4F17
MAMSTR
ZSCAN4
SYCN
FKRP
B3GNT3
CTXN1
KLK11
VN1R1
ZNF610
SIGLEC8
SLC25A41
B3GNT8
SPACA4
OR10H4
TPRX1
OR7A5
ZNF726
RTBDN
GPR4
ZNF491
DIRAS1
KLK4
OR2Z1
CYP2B6
ZNF875
ACTL9
SYNE4
LILRB1
CYP4F12
FAM187B
ZNF550
KLK2
CYP4F8
KLK3
EID2B
PEG3
COX6B2
KIR3DL1
PLEKHJ1
TMEM150B
KLK15
OR7A17
TNFAIP8L1
PSG3
FFAR3
ZNF571
ZSWIM9
CAPN12
PRSS57
ZNF599
ADAT3
C19orf71
PSG2
ZSCAN22
MBD3L5
CYP2A13
ADAMTSL5
ZNF470
KANK3
CYP2F1
ACP7
NR2C2AP
MEIS3
ZNF345
IFNL2
C2CD4C
TMPRSS9
NLRP9
ZNF530
IZUMO1
IFNL1
MBD3L3
ZNF761
RGS9BP
ZNF749
PPFIA3
ZNF347
ZNF20
ZNF555
PLK5
OR10H1
GGN
ZNF486
SELENOV
VSTM2B
VSIG10L
SLC6A16
KLK5
ZNF576
ZNF224
ZNF112
KPTN
ZNF600
SPRED3
KRTDAP
SYT3
SPTBN4
NANOS3
FPR3
ZNF587
DMKN
ELSPBP1
NCCRP1
FPR2
ZNF69
PALM3
ICAM4
TMEM221
ZNF606
ZNF823
NANOS2
IGFL3
CBLC
VN1R2
PRR19
RFPL4AL1
CXCL17
KCNJ14
THEG
SYDE1
NLRP13
PSG5
LYPD4
ZNF772
ZNF791
ZNF177
ZNF93
C19orf67
FXYD3
SBK2
AKT1S1
OR7D2
BSPH1
SYNGR4
TNNI3
AC008543.1
ZNF433
KIR2DL4
C19orf57
ZFP30
NUP62
ZNF383
FOSB
NPHS1
PLA2G4C
SYT5
ZNF649
ZNF607
DPF1
ZNF536
ZNF253
WDR88
ZNF527
ZNF790
RAB4B
GALP
CGB3
MYBPC2
ZNF98
C19orf47
AC011450.1
ZNF682
ZNF781
CEACAM19
ZSCAN5B
ELAVL3
CGB2
BABAM1
PLPPR3
ZNF461
CLIP3
LGALS14
ZNF567
SIGLEC14
PPP1R13L
TEX45
MAG
ZSCAN5C
SHISA7
DPRX
ASPDH
CGB7
AC011484.1
IGFL2
IGFL4
LYPD5
CD177
ERICH4
AC118344.1
LGALS7
ETV2
SCGB2B2
NWD1
RGL3
MBD3L2
MBD3L4
DPP9-AS1
PLIN5
ONECUT3
LRRC4B
TM6SF2
ZNF841
SSC5D
NLRP5
PRR22
ZNF552
ZNF586
ZNF829
DNAAF3
FUT2
KLC3
ZNF233
LGALS16
ZFP82
HPN-AS1
CRLF1
ANKLE1
ZNF418
ZNF665
CEACAM18
BICRA
LEUTX
ZNF99
ZNF676
ZNF208
LINC00905
UCA1
MUC16
IGSF23
CEACAM16
PSG7
C19orf73
SLC1A5
LINC00665
AC002511.2
IFNL3
PPP5D1
AC010422.1
ZNF625
NUCB1-AS1
SRRM5
ZNF90
ZNF724
AC005392.1
ADM5
AC008758.2
TDRD12
SPC24
FAM71E2
C19orf81
PSG8-AS1
AC245052.1
SIGLEC11
CASP14
ZNF737
AC002511.1
CERS1
OR1M1
RLN3
TARM1
BLOC1S3
RFPL4A
YJEFN3
IGFL1
LINC01535
NPAS1
ZNF766
LINC01531
UPK1A-AS1
ZNF146
AC012313.1
TMEM147-AS1
ZNF793
AC092295.1
TMC4
CCDC155
ZNF529-AS1
CGB8
TINCR
ATCAY
ZNF154
AC245052.4
SBSN
LINC01766
GPR42
AC008440.1
LILRB1-AS1
OR7E24
ZNF492
BHMG1
AC245884.1
BORCS8
ZNF525
CEBPA
DACT3-AS1
AC005329.1
UNC13A
AC119403.1
AC008750.2
AC010624.1
AC010247.1
AC008750.1
ZNF835
AC010336.1
OR7G1
TRAPPC2B
SHD
KLK9
ZNF285
LINC00661
ZNF878
DUXA
LINC01595
RAX2
AC002306.1
AC074212.1
AC010247.2
AC008555.1
AC010325.1
AC011525.1
AC011467.1
AC006504.1
AC010336.2
AC004449.1
TGFBR3L
LINC01858
LINC01859
LINC01834
AC005307.1
AC006538.1
AC011468.1
AC026803.1
C19orf84
LINC01862
CCER2
GFY
AC011474.1
AC011474.2
OVOL3
AC025809.1
AC011507.1
AD000671.3
AC079466.2
ZNF793-AS1
AC011481.2
AC005789.1
ZNF667-AS1
AC018761.2
AC011447.3
LINC01855
ACSBG2
AC010525.1
AC011477.3
ZNF571-AS1
TSSK6
AC004490.1
AC005379.1
ZNF582-AS1
AC008543.4
AC005381.1
LINC01533
AC018761.4
ZNF561-AS1
AC011472.2
LINC00906
AC006504.5
CIRBP-AS1
AC008759.2
AC007795.1
AC010327.5
WTIP
AC008735.2
KF456478.1
AC008649.2
AC006116.9
AC011472.3
LINC01836
AC243964.3
AC022148.2
AC006213.3
DM1-AS
AC012615.2
AC008686.1
AC016590.1
AC092296.2
AC008770.3
AC011446.2
AC005954.2
AC005256.1
GEMIN7-AS1
EDDM13
SEMA6B
AC138474.1
APOC1
LINC00663
KANK2
AC010511.1
AC004637.1
AC012615.4
AC011476.3
AC006213.1
AC002116.2
AC008543.3
AC006116.8
AC092296.1
AC005329.2
AC011511.3
EML2-AS1
AC006213.2
AC005580.1
LINC01801
LINC01864
ZNF790-AS1
AC008738.5
AC020917.2
AF038458.2
AC005306.1
AC011474.3
AC008736.2
AC005264.1
AC010649.1
AC012309.2
AC008894.1
AC005262.2
AC020897.1
AC012615.6
AC011444.2
AC002398.2
AC020905.1
AC008794.1
RDH8
LINC01775
AC011442.1
AC011444.1
AC008991.1
AC007786.1
AC092068.3
AC005498.2
AC079466.1
LINC01764
AC093227.1
AC005597.1
AC007787.1
AC011471.2
LINC01842
AC009005.1
AC011444.3
AC010632.2
AC004528.1
AC022098.1
AC008507.2
AC020934.1
PCAT19
AC011472.1
AC245748.3
AC020928.2
AC011498.2
ERVK-28
NLRP11
AC092069.1
AC008474.1
AC093072.1
AC011524.2
AC008543.5
AC024592.2
AC024592.1
AC005786.3
AC006130.1
AC011511.5
ZNF850
AC002398.1
AC006504.2
LINC01791
AC011509.1
AC008649.1
AC002115.1
AC020931.1
AC006116.4
AC008569.2
AC008567.2
LINC01532
AC008738.3
AC010485.1
AC092296.4
AC005394.1
LINC01837
AC008752.1
AC018761.3
AC008805.2
AC005330.1
AC008738.1
AC011498.3
AC011524.1
AC027307.1
AC093074.1
AC005625.1
AC021092.1
AC010632.1
AC024575.1
AC092068.2
AC008738.4
AC022098.2
AC011525.2
AC008569.1
AC011477.2
AC022098.3
AC020928.1
AC020911.1
AC104532.2
AC008992.1
AC008752.2
LINC01782
AC011518.1
AC020916.2
AC027307.2
ZNF229
AC010504.1
AC011451.1
AC005757.1
AC016588.1
AC018761.1
APOC4
AC011481.1
AC027319.1
AC010327.4
AC010641.1
AC011446.1
AC006116.10
AC005546.1
AC004156.1
AC006116.5
AC005954.1
AC011498.6
AC092295.2
AC005498.1
AC008747.1
AC008735.1
AC011509.2
CACTIN-AS1
AC016590.2
AC008742.1
AC005786.2
AC020934.2
AC005775.1
AC022517.1
SBK3
AF038458.3
AC092068.1
AC067968.2
FARSA-AS1
AC011461.1
AC007773.1
AC012615.5
AC005944.1
AC004221.1
AC012615.3
AC011511.2
AC092067.1
AC005616.1
AC008738.2
LINC02841
AC011478.1
AC006116.6
NAPA-AS1
A1BG-AS1
AC008403.2
AC007292.2
NTF4
AC010422.2
AC025278.1
LINC01224
AC004257.1
ZNF320
ZNF730
AC010615.2
PTOV1-AS2
ZIM2
AC008764.7
AC005253.2
FAM71E1
AC092364.1
AC011455.1
AC010320.2
AC093503.1
AC010329.1
AC010319.4
AC006262.1
AC008734.1
IGFL2-AS1
AC008760.1
AC010463.3
AC010325.2
AC010332.3
LINC01233
AC011503.2
LINC01872
AC011479.3
AC026803.2
AC010336.5
AC008750.3
AC074135.1
AC010320.4
AC006115.2
AC007292.1
AC011483.1
AC010487.2
AC104534.1
AC003005.2
AC123912.1
AC011466.2
AC010335.1
STAP2
AC011500.3
AC020913.3
ZNF728
AC245128.3
PNMA8B
AC007292.3
AC005759.1
AC012313.5
AC022154.1
AC010320.3
AC011473.3
AC123912.2
AC092279.1
AC011483.2
AC020909.2
ZNF350-AS1
SCGB1B2P
AC012313.8
AC020922.3
AC010336.6
AC010618.3
AC020908.2
AC008753.3
AC011466.1
AC008734.2
AC020915.1
AC008761.1
AC008750.5
AC004597.1
AC008655.1
AC011491.3
AC010336.4
AC115522.1
AC136469.1
AC008537.4
AC005392.2
LINC01838
AC067969.1
AC008764.6
AC007785.3
AC010503.1
AC092070.3
AC008537.2
AC005523.2
AC010618.2
LINC00664
AC011473.2
AC011503.1
AC245036.5
AC008743.1
LINC02560
AC022150.2
AC011495.3
AC010524.1
PTOV1-AS1
PLA2G4C-AS1
AC011466.3
AC005498.3
AC005387.2
AC245884.9
AC008735.3
AC008397.1
AC010328.1
AC003973.1
AC011497.1
AC020922.2
AC007193.2
AC024075.1
AC006272.1
AC067969.2
AC010319.3
AC020908.3
AC008655.2
MIMT1
U62631.1
L34079.2
AC010336.3
AC005785.1
CCDC194
AC020913.1
AC008764.2
AC020915.2
AC130469.1
AC092071.1
AC010605.1
AC006262.3
AC245884.10
AC008764.3
AC005253.1
AC008753.2
AC024563.1
AC063977.3
AC010463.2
ZNF460-AS1
AC093503.2
AC011453.1
ERFL
AC005197.1
AC010326.3
AC005387.1
AC008764.5
AC008687.2
AC011468.3
AC005261.2
AC008894.2
AC007785.1
LINC01785
AC012313.7
AC005339.1
AC011523.1
AC024075.2
AC010636.1
AC008554.1
AC008739.1
AC011479.2
AC020909.3
AC020914.1
TEX101
AC022150.4
BICRA-AS1
SMIM17
AC003956.1
AC011510.1
AC104521.1
AC007193.3
AC092316.1
AC005523.1
AC011462.2
AC020908.1
AC010319.5
AC005614.1
AC011462.3
AC010271.1
AC011465.1
AC006262.2
AC011516.1
AC022150.3
AC003682.1
AC008687.3
AC022150.1
AC074135.2
AC011445.2
AC010503.2
ERVK9-11
AC245884.8
AC020910.2
AC010624.3
AC010643.1
AC011443.1
AC011491.2
AC007193.1
AC008946.1
AC010320.1
AC092070.4
AC073539.1
AC012313.6
AC010519.1
AC139769.2
AC012313.2
AC008687.4
AC005261.3
AC016586.1
AC063977.6
L34079.3
AC092070.1
ZNF649-AS1
AC008555.2
AC007192.2
AC008982.2
AC008761.2
AC011495.2
AC006942.1
AC010300.1
AC022145.1
AC010422.7
AC008635.1
AC008750.7
ZNF723
ZNF114-AS1
AC020907.3
AC008750.4
AC008737.1
AC010624.2
AC024075.3
HOMER3-AS1
AC245052.7
AC018766.1
AC011473.1
AC018755.1
RNF225
AC243967.2
ERVV-2
AC010422.4
AC092301.1
AC008737.3
ZNF729
AC008395.1
AC008763.1
AC073539.3
AC011445.1
AC020913.2
NOP53-AS1
AC008878.4
ERVV-1
AC022144.1
AC002128.1
SPACA6P-AS
AC008555.5
AC002128.2
AD001527.1
AC025811.1
ZNF30-AS1
AC008738.6
AC020907.4
AC022146.2
AC006273.1
AC005392.3
AC008738.7
AC004528.2
AC008556.1
AC016590.3
AC074138.1
AC010331.1
CEACAM20
AC020910.5
AC006538.3
AC008622.2
AC114271.1
AC005391.1
AC008759.3
ZNF426-DT
AC011468.5
AC243967.3
AC010271.2
AC008760.2
AC008735.4
AC007786.3
AC010503.4
AC011472.4
PRR36
AC006213.4
AC011462.4
PNMA8C
AC005393.1
AC007786.2
AC012313.9
AC006213.5
AC018755.4
AC005790.1
AC073534.2
AC004076.2
AC006504.7
AC020917.3
AC020922.4
AC022098.4
AC005329.3
FAM138F
LINC01002
AC092192.1
AC008993.3
BISPR
AC011451.3
AC004784.1
C19orf85
MBD3L2B
AC092329.4
AC020912.1
AD000090.1
THSD8
GNG14
PMIS2
AC005551.1
GIPC3
AC092306.1
S1PR2
LHB
AC026803.3
AC011479.4
AC011477.8
AC006116.11
AC018755.5
AC011462.5
AC010327.7
AC074139.1
AC010327.8
AC138470.2
AC008507.4
AC005594.1
AC006213.7
AC011446.3
AC011505.1
AC016587.1
AC008798.2
AC007786.4
AC093227.3
AC011503.4
AC008567.3
AC008751.3
AC010624.5
AC011455.6
AC006538.4
AC008507.5
AC006130.3
AC005258.2
AC011509.3
AC010641.2
AC011451.4
AC008969.2
AC008403.3
AC008798.3
AC020911.3
AC016590.4
AC073548.2
AC008532.1
CYP26B1
UPP2
RGPD5
SCTR
PRLH
REEP1
SPP2
FAP
OSBPL6
GAL3ST2
MAP2
CPS1
TFPI
APOB
RTKN
CENPA
SLC30A3
TLX2
ACADL
EVA1A
LANCL1
REG1A
IGFBP5
KCNJ13
NEU2
PRKAG3
WNT6
IL1RL1
SLC9A2
PROC
GREB1
DLX2
SLC1A4
VAX2
ATP6V1B1
SPR
COLEC11
TNP1
RNF103
TNFAIP6
INHA
FAM124B
AC105760.1
SLC35F5
VIL1
HOXD3
HOXD9
HOXD10
HOXD11
SULT1C2
ALLC
PXDN
SDC1
CMPK2
RAB11FIP5
MRPL53
EMX1
CHRND
PAX3
HTR2B
SLC19A3
WNT10A
TMBIM1
GPR45
GALNT5
IL36G
IL36A
IL36B
CFC1
HS6ST1
CGREF1
SLC3A1
SIX3
CENPO
SATB2
AOX1
ERBB4
MSTN
CDK15
CRYGB
CHRNA1
IL37
PAX8
IL1A
TANC1
CNRIP1
TFCP2L1
EPB41L5
EPAS1
EPCAM
RND3
GRB14
GPC1
FARP2
SLC5A7
NGEF
EFHD1
OSGEPL1
LCT
IL1RL2
CRYGD
C2orf83
RAB17
MLPH
FNDC4
KIF3C
GCKR
EFR3B
ABCB6
CAPN10
OSR1
GDF7
ATP6V1C2
ABCG8
REG3G
CLEC4F
OTOF
TRIM43
ANKRD53
NAT8
SULT1C4
MALL
C1QL2
TMEM177
CNGA3
NXPH2
THSD7B
GPR17
TMEFF2
KLHL23
UNC80
PTH2R
CPO
ABCA12
NYAP2
HES6
SLC4A3
ANO7
LYPD6B
PPP1R1C
CRIM1
MYCN
MSGN1
ASAP2
KCNE4
CFC1B
TMEM163
TMEM178A
SPC25
G6PC2
CRYGC
MARS2
BOLL
PLEKHH2
OTX1
CCDC148
PLA2R1
ITGB6
SCN3A
SCN2A
KLHL41
PDE11A
FAM126B
C2CD6
FZD7
DPYSL5
DRC1
CIB4
KRTCAP3
CATIP
OBSL1
C2orf81
CCDC142
M1AP
STPG4
LHCGR
PKDCC
LINC01931
CAPN13
LRRTM1
KCNF1
LRATD1
NEUROD1
FRZB
ZSWIM2
WDCP
FAM228A
VSNL1
CCDC74A
ANKRD30BL
SLC16A14
EN1
CFAP221
KCNIP3
CCDC140
INHBB
XIRP2
BBS5
SLC9A4
CHAC2
BMP10
NPPC
ALPG
ALPI
CHN1
LINC01116
COL6A3
CXCR1
PTPRN
FEV
CRYBA2
CFAP65
IHH
SLC23A3
FABP1
CTLA4
TCF23
DNAJC5G
TRIM54
UCN
CKAP2L
C2orf15
RGPD8
CDK5R2
BUB1
KCNK3
SIX2
TEX37
SCN1A
PCBP1
ANTXR1
SLC38A11
PROKR1
NT5C1B
KCNS3
MYO1B
FSHR
CRYGA
RGPD3
ECEL1
TM4SF20
COL3A1
FAM171B
COL4A3
REG1B
UGT1A6
REG3A
UGT1A1
TACR1
SCG2
KCNG3
ATOH8
GBX2
HOXD4
C2orf68
TMEM37
ATP6V1E2
SOCS5
FOXD4L1
NTSR2
MAB21L4
AGXT
RAPH1
DIRC1
LYG1
EVX2
SNTG2
BCL2L11
GPR148
DAW1
DAPL1
DPP10
SNED1
GPD2
CCDC74B
NEURL3
SFT2D3
ADGRF3
SPEG
DNAH7
VWC2L
TUBA3E
LINC00471
HOXD8
PFN4
TEX44
CSRNP3
MPP4
ABHD1
NPHP1
RBM44
GEN1
PROM2
C2orf73
NOSTRIN
NCKAP5
TSPYL6
MYO3B
ANKRD23
BOK
OR6B3
OTOS
ASPRV1
KIF1A
CARF
RNF144A
TUBA3D
AMER3
SOX11
GCC2-AS1
ZNF513
THNSL2
CCDC121
GALNT14
TRPM8
CREG2
GRHL1
PRKRA
RPRM
NEU4
NT5DC4
FAM110C
PLB1
KCNK12
KCNH7
GKN2
TPO
SULT1C3
GPR39
RGPD6
FAM166C
NRXN1
SNORC
HOXD1
PCARE
FIGLA
AC005037.1
LYG2
FIGN
PAX8-AS1
RESP18
SPDYA
LYPD6
CYP27C1
TMEM17
PRR30
NPAS2
LINC01123
ZNF385B
NAB1
AQP12A
MRPL30
MFSD2B
SH2D6
AC010969.1
ACOXL
C2orf88
IL1F10
C2orf80
GLI2
LBX2
MYL1
DNER
DLX1
ASTL
C2orf66
DUSP19
PKP4-AS1
ESPNL
CTNNA2
RTP5
DUSP28
ERFE
GAD1
ALKAL2
SLC35F6
TMEM198
UGT1A10
SPHKAP
LYPD1
ACTG2
IL36RN
ASIC4
ARMC9
PARD3B
PDE1A
TYW5
UGT1A9
EFEMP1
TTC30A
PLGLB1
ACMSD
POTEE
AC073834.1
IGKV7-3
MAP3K19
AC079612.1
CCL20
GULP1
PLGLB2
PHOSPHO2
AC106870.1
SPAG16-DT
POTEF
POU3F3
ST6GAL2
NRIR
AC012358.1
LINC01320
AC015969.1
AC105053.1
AC012358.3
AC144450.1
HJURP
UGT1A4
UGT1A5
UGT1A7
UGT1A8
C2orf72
DES
MDH1B
COL5A2
PJVK
SP5
GCG
LINC01854
ACOXL-AS1
NMS
IGKV1D-12
LINC01291
GKN1
AC007389.1
LINC01121
OXER1
C2orf91
CDKL4
VIT
XDH
TOGARAM2
LINC01460
AC013472.1
C2orf50
CYS1
LINC00487
CCDC150
LRP1B
TBR1
MROH2A
IGKJ4
IGKJ3
IGKJ2
IGKJ1
IGKV4-1
IGKV5-2
IGKV3-7
IGKV3-15
IGKV6-21
IGKV1D-33
IGKV2D-26
IGKV3D-20
IGKV6D-41
IGKV3D-11
IGKV1D-42
SILC1
ALPP
GPR55
CALCRL
HOXD13
B3GALT1
GALNT13
CCNT2-AS1
STEAP3
LONRF2
LIPT1
FAM178B
SFTPB
DQX1
GPR75
STON1-GTF2A1L
SP9
AC019080.1
RAPGEF4
RGPD2
RGPD1
NOTO
LINC01913
ARHGEF33
CAPN14
RAD51AP2
DCDC2C
MYT1L
DARS-AS1
AC114730.1
GAREM2
FAM240C
AC073263.1
AC009480.1
OR6B2
GTF2A1L
HOXD12
AC110619.1
ODC1-DT
STON1
ABCG5
TDRD15
GPR1
AC093802.1
MATN3
CCDC85A
AC011298.1
AQP12B
SULT6B1
TTC30B
C2orf16
RGPD4
LINC02610
LRRTM4
SAG
AC112721.1
TMEM182
KLHL30
AC023469.1
IL1R1
VWA3B
AC092675.1
KIAA2012
LINC01118
C2orf78
LINC01793
POTEJ
AC064874.1
ASB18
LINC01124
KIAA2012-AS1
AC011997.1
ERICH2
AC106876.1
AC112721.2
SPATA3
CD207
RAB6C
CATIP-AS2
AC009965.1
IGKV1OR2-3
LINC01799
LIMS1-AS1
AC118345.1
AGBL5-IT1
AC006460.1
LINC01965
LINC01249
AC017048.1
AC093642.1
AC007319.1
MIR3681HG
AC007098.1
AC012451.1
AC092669.1
AC130710.1
AC009226.1
AC007179.2
AC009411.1
AC114763.2
LINC01191
ID2-AS1
AC074117.1
CCDC148-AS1
AC010894.3
AC068051.1
LINC01798
AC012462.3
DCTN1-AS1
AC011901.1
AC064853.1
PANTR1
AC009505.1
EPCAM-DT
LINC02613
AC104134.1
LINC02612
AC009228.1
AC092675.2
AC104823.1
AC098872.1
AC093382.1
AC092652.1
IQCA1-AS1
AC084030.1
AC068483.1
DGUOK-AS1
SLC8A1-AS1
LINC01412
AC097717.1
LINC00607
LIMS4
AC013275.1
AC096669.1
LINC00211
AC131097.2
AC019130.1
AC010148.1
MYO3B-AS1
AC064871.2
AC010729.1
HAGLR
AC073257.2
LINC00486
AC018685.2
AC096559.1
AC098820.3
LINC01816
AC114776.1
TEX41
LINC01885
RMDN2-AS1
AC062039.1
LINC01829
LINC01102
AC067956.1
AC007314.1
AC010149.1
LINC01849
AC092580.2
AC064875.1
AC012462.2
AC012442.2
AC019064.1
SPATA3-AS1
AC019197.1
THORLNC
AC005104.1
AC114763.1
LINC01868
AC079248.1
CFLAR-AS1
AC010731.3
LINC01888
AC007179.1
LINC01907
AC011754.1
AC019068.1
CHROMR
AC012506.3
AC010731.2
LINC02576
AC092431.1
LINC01090
AC093865.1
LINC02583
LINC01237
LINC01890
LINC01614
AC073254.1
AC068481.1
AC108058.1
GCSIR
MIR7515HG
LINC01115
PLCD4
FSIP2
AC078851.1
AC068535.1
CD8B2
AC078883.1
PGM5P4-AS1
AC092155.1
AC068286.1
SATB2-AS1
AC013472.2
AC007040.1
LINC01946
LANCL1-AS1
AC104777.2
VWC2L-IT1
NCKAP5-IT1
GTF3C2-AS1
AC107079.1
AC007463.1
AC079145.1
FTCDNL1
AC079779.3
AC093159.1
LINC02832
AC010894.2
AC007879.3
AC009229.2
AC114730.2
IGKV3D-15
RGPD4-AS1
AC114803.1
LINC00570
AC012513.1
AC012668.3
ITGA6-AS1
AC011752.1
AC079807.1
LINC02579
LINC01853
LINC00276
DPP10-AS3
AC104667.1
AC104135.1
AC097713.1
AC007405.2
LINC01376
AC104809.2
AC008063.1
LINC01814
AC010983.1
LINC01820
AC079163.1
AC012063.1
AC010967.2
AC009506.1
AC011897.1
AC007557.3
AC092687.1
AC093690.1
AC007750.1
RNF144A-AS1
AC096570.2
AC105450.1
AC133106.1
MYCNOS
LINC00608
AC093911.1
AC023347.1
LINC01877
AC012370.1
AC072062.1
AC019118.2
AJ239322.1
SIX3-AS1
AC006369.1
CCDC173
SMYD1
LINC01494
MAP3K20-AS1
AC092614.1
GACAT1
AC013460.1
LINC01945
LINC01821
AC007422.1
AC009498.1
AC018878.1
SCN7A
AC016907.2
AC008277.1
AC010745.4
SNHG31
AC110769.1
AC011243.1
LINC01794
AC108025.1
AC009404.1
AC079790.1
AC010745.2
AC007383.2
AC092484.1
AC053503.2
AC104653.1
SOS1-IT1
AC092660.1
AC007389.3
AC016730.1
AC015977.2
LINC01305
LINC01114
ZEB2-AS1
LINC01866
AC018462.1
AC016710.1
AC106870.2
AC021188.1
AC012506.4
AC010967.1
AC018467.1
AC104777.1
AJ239322.2
AC073283.1
AC018866.1
IGKV3OR2-268
DNAJC27-AS1
AC007557.4
AC083900.1
LINC01936
FSIP2-AS2
AC013401.1
AC007679.1
AC013448.1
MYT1L-AS1
AC016745.1
AC093732.1
LINC01823
LINC01119
LINC01819
AC010145.1
AC159540.1
AC013269.1
AC073987.1
LINC01122
AC016910.1
AC020719.1
DIRC3
AC010883.1
AC007362.1
AC093702.1
AC012368.2
LINC01318
AC012506.1
AC062015.1
AC008164.1
CNTNAP5
AC114752.2
AC013402.2
AC012501.2
LINC01593
AC093843.1
AC079447.1
NCKAP5-AS1
AC017074.1
AC019185.2
AC015971.1
AC104809.1
AC017053.1
AC010880.1
AC093585.1
AC073641.1
AC104794.2
AC012354.1
AC016994.1
AC009313.1
CATIP-AS1
AC011753.2
AC013270.1
CERS6-AS1
AC011747.1
AC009495.3
AC107057.1
AC107081.2
AC116609.1
AC008268.1
LINC01304
AC092835.1
AC023469.2
AC017002.2
AC007405.3
AC012506.2
GACAT3
HAGLROS
AC079584.1
LINC01953
AC073283.2
HOXD-AS2
LINC00298
AC093390.1
AC113607.1
LINC01870
LINC01914
LINC01874
AC064852.1
AC007403.1
AC079779.2
AC104695.2
AC092164.1
AC104076.1
AC007277.1
IL1R1-AS1
ANKRD44-IT1
AC092162.2
AC114808.2
RFX8
AC008073.2
FOXI3
AC079305.1
LINC01873
LINC01876
KLF7-IT1
AC009495.1
AC062021.1
AC133785.1
LINC01817
AC097468.2
AC016766.1
AC008073.1
AC016722.2
AC067945.3
AC009478.1
AC053503.1
LINC01850
FSIP2-AS1
IGKV2D-40
AC012456.1
RAPGEF4-AS1
MYOSLID
AC096570.1
LINC01865
LINC01103
AC092168.2
LINC01889
LINC01833
AC008067.1
AC092683.1
AC099344.1
HECW2-AS1
AC011239.1
LINC00309
AC008278.1
AC092839.2
AC067945.2
AC074011.1
AC108868.1
AC017048.2
AC012456.2
AC116609.2
LINC01381
AC106053.1
AC092598.1
AC006369.2
AC012668.2
AC053503.4
AC098820.1
LINC01935
AC105393.2
LINC01087
AC007556.1
AC017002.1
LINC01797
NCKAP5-AS2
AC023128.1
TRIM43B
AC073257.1
LINC01807
FAM138B
AC009227.2
DPP10-AS1
LINC01827
AC007743.1
AC019055.1
LINC01826
AC073636.1
FBXO36-IT1
AC079988.1
AC019211.1
LINC02831
AC012360.1
LINC01884
LINC01159
AC092839.1
AC018865.1
TCF7L1-IT1
LINC00954
AC092159.1
MYCNUT
AC007391.1
LINC02580
AC092667.1
BOK-AS1
TMEM247
AC073062.1
LINC01878
AC009227.1
AC007283.1
AC007878.1
AC007563.1
AC007881.2
AC106875.1
AC114730.3
AC018742.1
AC108051.1
LINC01867
AC104653.2
AC062020.1
AC092159.2
AC007879.1
LINC01822
AL133247.1
LINC01824
AC078882.1
AC062032.1
LINC01805
IGKV6D-21
EGR4
AC140481.1
LINC01806
AC007278.2
TEX51
LINC01106
LINC01918
AC012442.1
FER1L5
LINC01804
AC011893.1
AC068134.2
LINC01818
AC114808.1
AC012494.1
AC108066.1
AC010105.1
AC103564.1
AC012485.2
AC131097.1
AC011995.1
LIMS3
AC020594.1
AC009487.1
LINC01120
AC079779.1
AC012363.2
AC006037.1
AC008278.2
AC141930.1
AC016683.1
AC084149.1
AC012485.1
AC013402.3
AC093083.1
LINC01803
LINC02590
AC079154.1
LINC01802
AC068491.2
AC093459.1
AC068134.1
UPP2-IT1
ABCB11
AC092159.3
AC012494.2
AC114812.2
AC017074.2
LINC01185
MEIS1-AS2
AC104695.1
AC010745.3
LINC01891
LINC01886
AC007365.1
TTC21B-AS1
AC013448.2
AC013733.2
AC106874.1
AGAP1-IT1
AC007879.4
IDH1-AS1
AC019330.1
AC007402.1
AL133244.2
AC097532.1
AC007557.2
AC093639.1
LINC01104
AC067960.1
AC074286.1
AC078883.2
AC073046.1
FAM237A
TGFA-IT1
LINC01920
AC145625.1
AC097468.1
ALMS1-IT1
AC007381.1
LGALSL-DT
AC010907.1
AC073321.1
AC012065.1
AC012070.1
AC103563.2
AC073050.1
AC007405.1
AC092625.1
IGKV1D-35
AC079793.1
AC093833.1
AC018693.1
AC012445.1
U91324.1
AC131097.3
AC010746.2
AC092168.1
AC104623.1
LINC01789
LINC01923
AC010975.1
IGKV3D-7
LINC01851
LINC01117
LRP2
CROCC2
AC010096.1
AC061961.1
AC122136.1
AC016903.1
AC017006.2
AC093326.1
AGBL5-AS1
LINC01628
AC010745.1
AC007099.2
AC009970.1
AC114814.1
LINC01594
AC022201.2
AC079117.1
AC009950.1
LINC01939
LINC01828
AC112715.1
AC104088.1
LINC01800
AC079612.2
ST6GAL2-IT1
AC105398.1
MIR217HG
AC074366.1
LINC01832
LINC01815
LINC01880
MOGAT1
AC013476.1
LINC01107
DPP10-AS2
AC019186.1
AC018731.1
AC079354.2
LINC01790
LINC02850
AC007563.2
AC062028.1
AC092650.1
AC013727.2
SCN1A-AS1
AC012462.1
AC016999.1
DLX2-DT
IGKV1D-39
AC114752.1
AC023137.1
AC007272.1
AC113608.2
LINC01809
LINC01937
AC068492.1
AC103563.7
LINC01247
TWIST2
LINC01143
AC105393.1
AC096649.1
AC012307.1
AC114814.3
HS1BP3-IT1
AC005042.2
PRSS56
LINC01831
AC009305.1
LINC01280
AC013733.1
AC104781.1
LINC01961
AC017006.1
AC012355.1
AC010982.1
LINC01810
AC013269.2
AC010974.1
LINC02572
LINC01808
LINC01911
LINC01856
AC009229.1
AC007278.1
AC023115.1
AC010136.1
LINC01813
AC108463.2
AC108868.2
AC013480.1
POTEI
AC007099.1
AC007557.1
AC073409.1
AC007038.1
DYTN
LAPTM4A-DT
AC016738.1
LINC01825
AC092567.1
AC022201.1
AC011995.2
AC069155.1
AC104667.2
DIRC3-AS1
AC092687.2
AC007383.3
IGKV2D-28
IGKV1D-27
AC016751.2
AC068057.1
LINC02631
AC017101.1
IGKV1OR2-108
AC068489.1
AC012370.2
TRAPPC12-AS1
AC016722.1
LINC01293
PCGEM1
MEIS1-AS3
AC010894.4
STEAP3-AS1
LINC01795
AC007879.2
LINC01875
AC099344.2
AC010976.1
AC019118.1
AC012507.1
AC096666.1
EIPR1-IT1
ST3GAL5-AS1
LINC01941
LINC01940
AC017002.3
AC079305.3
BIRC6-AS1
AC010729.2
AC012363.1
AC079896.1
AC009955.1
AC005538.1
AC020718.1
LINC01921
AC093110.1
AC016903.2
AC020595.1
AC010907.2
AC010884.1
AC112229.2
AC068196.1
SNTG2-AS1
AC013402.1
AC011998.3
AC011247.1
AC009495.2
AC009312.1
AC140481.2
AC124861.1
LINC01883
LINC01812
AC016735.1
AC108462.1
LINC01250
AC012668.1
AC098820.2
AC018685.1
AC005234.1
AC096554.1
AC226101.1
AC016751.1
LINC01248
AC009411.2
AC005237.1
AC012593.1
LINC02478
IGKV2D-24
AC093904.2
IGKV1-6
IGKV1-37
IGKV2-30
IGKV1D-43
AC080075.1
AC062037.3
IGKV1D-8
AC080162.1
IGKV1-33
TUBA4B
IGKV2D-30
AC093904.1
AC082651.3
C1GALT1C1L
SPEGNB
AC082651.1
IGKV1-16
IGKV1-12
UGT1A3
IGKV2-28
AC082651.4
IGKV3-11
IGKV1D-17
IGKV2-24
AC092153.1
AC016746.1
IGKV1-17
IGKV2D-29
IGKV3-20
AC093904.3
IGKV1D-16
IGKV1-9
IGKV1-8
IGKV1-5
IGKV1-27
IGKV1-39
AC009487.3
AC018682.1
IGKV1D-37
IGKV1OR2-1
IGKV2-38
IGKV1D-32
IGKV2-14
AC018682.2
IGKV1-35
IGKV2-19
IGKV2D-23
IGKV2-26
IGKV2D-38
IGKV2D-36
IGKV2-23
IGKV2-10
IGKV1D-22
IGKV3D-31
IGKV1-32
IGKV3D-25
IGKV2D-18
IGKV2-36
IGKV2D-10
OSGEPL1-AS1
IGKV2-29
IGKV3-34
IGKV1-13
IGKV2D-14
IGKV2-18
IGKV3D-34
IGKV2-4
IGKV3-31
IGKV3-25
IGKV2D-19
IGKV1-22
XIRP2-AS1
AC079584.2
LBX2-AS1
AC013437.1
AC092652.2
AC013457.1
LINC01956
IGKV2OR2-8
AL845331.2
AC008269.2
LINC01963
AC021016.2
AC092620.2
AC013726.1
LINC01960
AC073476.3
AC012508.1
AC007749.1
AC017071.1
AC093904.4
CRIM1-DT
AC122134.1
AC079148.1
AC104794.4
AC233266.2
AC010735.1
AC009962.1
AC115619.1
SH3RF3-AS1
AC012508.2
LINC01964
AC093802.2
AC009407.1
AC068135.2
AC009486.1
AC012447.1
AC016727.1
AC009303.2
AC010980.1
AC010680.1
AC009303.3
LINC01966
AC009955.3
AC009955.4
AC009955.2
AC018730.1
AC019171.1
AC053503.5
AC012065.4
AC012065.3
AC068491.3
IGKV1OR2-118
AC009948.2
IGKV1OR2-6
AC010680.2
AC005034.4
IGKV2OR2-7D
AC017033.1
AC108463.3
IGKV1OR2-9
AC104695.4
IGKV1OR2-11
AC010680.3
AC005034.5
AC091488.1
AC007681.1
AC013731.1
AC005034.2
IGKV2OR2-7
AC009948.3
AC079610.1
AC005034.3
AC106900.1
AC010680.5
IGKV2OR2-2
AC104695.3
IGKV2OR2-1
AC010680.4
AC016737.1
AC093915.1
AL121655.1
IGKV3OR2-5
AC016747.2
ASDURF
AC073218.1
AC116609.3
AC012073.1
AC019080.4
AC019080.5
AC005041.3
AC007100.1
AC011306.1
AC114760.2
AC092687.3
AC010904.2
AC079610.2
AC064834.1
AC104794.5
AC013400.1
AC073195.1
AC114810.1
LINC01954
AC017076.1
AC013403.2
RN7SL832P
AC064836.3
AC012510.1
AC093732.2
AC097468.3
AC010735.2
AC009229.3
AC017083.1
AC015982.2
AC012511.1
AC133644.2
AC018690.1
AC097532.2
AC133528.1
AL121658.1
AC092653.1
AC021851.1
CNNM3-DT
AC010913.1
AC013468.1
AC069148.1
AC017048.3
AC016745.2
AL121652.1
AC009974.1
AC007881.3
AC007250.1
AC009336.1
AC093635.1
AC016717.2
AC096772.1
AC093388.1
AC073869.3
AC016737.2
AC012360.2
AC012306.2
AC016747.3
AC064836.2
AC097724.1
AC007684.2
AC010976.2
AC007378.1
AC079834.2
AC019129.2
AC017083.2
AC009237.14
AC019069.1
AC062037.2
TBC1D8-AS1
AC009237.15
AC009309.1
AL133243.2
IGKV1D-13
LINC01796
AC159540.2
IGKV2OR2-10
AL133243.1
AC012366.1
AL133243.3
AC106875.2
AC013727.1
AC092683.2
AC079779.4
IGKV2-40
ADRA2B
SRD5A2
RAB6D
AC073263.2
GPR1-AS
LINC01955
CPS1-IT1
SCHLAP1
AC007389.5
LINC01173
AC233263.6
AC074387.1
AC074099.1
AC009971.1
AC009242.1
AC009975.2
AC009975.1
AC009951.5
AC009234.1
AC068544.2
SMIM39
AC073869.5
AC012507.3
AC012485.3
LINC01958
CCDC195
AC006460.2
AC093390.2
AC141930.2
AC093326.2
SCYGR1
SCYGR2
SCYGR7
SCYGR4
SCYGR6
SCYGR5
SCYGR8
SCYGR3
AC074008.1
AC010745.5
AC074008.2
AC007391.2
AC093912.1
AC016727.3
AC007132.1
AC009301.1
AC132153.1
AC092617.1
AC068725.1
AC007240.3
AC008170.1
AC099344.3
AC007317.1
AC019127.1
AC017099.2
AC016743.1
AC005040.2
AC073046.3
AC008281.1
AC012443.2
AC011233.2
AC011997.2
AC124861.2
AC010987.1
AC068282.1
AC093843.2
AC010974.2
AC097499.2
AC011754.2
AC079163.2
AC068616.1
AC010092.1
AC093894.2
AC093838.1
AC093894.1
AC005034.6
AC005538.3
AC079790.2
AC023787.1
AC113618.2
AC009974.2
AC092604.1
AC096555.1
AC098817.1
AC016682.1
AC009236.2
AC092640.1
AC012500.1
AC096647.1
AC017028.2
AC007881.4
AC145625.2
AC079776.5
AC073225.1
AC013716.1
AC021851.2
AC010896.1
AC093639.2
AC108057.1
AC068286.2
AC068535.2
AC009230.1
AC124862.1
AC074290.2
AC010969.3
AC073632.1
AC012459.1
AC007405.4
AC110620.2
AC074096.1
AC027612.5
AC007463.2
AC011246.1
AC005041.5
AC093787.2
AC023468.1
AC017028.1
AC108488.3
AC097532.3
AC009486.2
AC130814.1
AC005104.3
AC068282.2
AC068946.3
AC092567.2
AC012511.2
AC007271.1
AC092844.1
AC009501.3
AC103563.9
AC018685.3
AC018802.1
AC093639.3
AC064856.1
AC010883.2
AC007100.2
AC017050.1
AC097500.1
AC142116.2
AC012076.1
AC092845.1
AC008273.1
AC013439.2
AC007402.2
AC023787.2
AC012306.3
AC012508.3
AC007381.2
AC007879.5
AC097448.1
AC009413.2
AC092636.1
AC068193.1
AC069404.1
AC016995.1
AC007317.2
AC013265.1
AC092645.2
AC018802.2
AC010872.2
AC018678.1
AC092623.1
AC104088.3
AC009236.1
AC104634.2
AC079304.1
AC005234.2
AC092580.4
AC093642.7
AC007749.2
AC068279.2
AC093610.1
AC020550.2
AC108066.2
AC114802.1
AC124861.3
AC107081.4
AC004464.1
AC068616.2
AC096589.2
AC009410.1
AC062022.2
AC073973.1
AC109824.1
AC097468.4
AC010982.2
AC073046.4
AC093675.2
AC005041.4
AL078621.4
AC093798.1
AC007877.1
AC019159.2
AC104841.1
AC011303.1
AC110926.2
AC016721.1
AC007880.1
AC104088.2
AC079148.2
AC073409.2
AC007391.3
AC097713.3
AC062029.1
AC023787.3
AC068616.3
AC011593.1
AC064869.1
AC007279.2
AC012066.2
AC096589.1
AC079148.3
AC110614.1
AC079753.2
AC064843.1
AC093675.1
AC007736.1
AC097517.1
AC109642.1
AC007682.1
AC007387.2
AC020584.1
AC013267.2
AC017104.6
AC092168.3
CBLN4
BPIFB2
CCN5
TFAP2C
DNMT3B
REM1
EPB41L1
TGM6
CYP24A1
ZFP64
PYGB
PROCR
R3HDML
SALL4
SLCO4A1
BIRC7
EEF1A2
SRMS
SLC52A3
RSPO4
PROKR2
FERMT1
PDYN
TLDC2
OXT
LBP
SLC32A1
CST4
WFDC2
AHCY
SPINT3
GHRH
UBE2C
MC3R
GCNT7
CTCFL
SYS1
PI3
WFDC3
SLC12A5
ARHGAP40
PTGIS
CDH26
CFAP61
GNRH2
CST8
CSTL1
TCF15
OTOR
BANF2
SCRT2
DEFB129
RAD21L1
MMP24
NECAB3
C20orf173
ZNF337
TAF4
GATA5
RBBP8NL
BPIFB1
BPIFA2
DEFB118
JAG1
HSPA12B
SNAP25
SSTR4
LINC01260
GINS1
ISM1
PCSK2
DOK5
CCM2L
MYH7B
MCM8
PCMTD2
PLCB4
GGTLC1
OVOL2
NINL
DUSP15
MYL9
KIAA1755
SLC13A3
OCSTAMP
PIGT
SPINT4
LINC00266-1
SEL1L2
WFDC8
ELMO2
GFRA4
LKAAEAR1
CST5
CST2
CST1
WFDC13
PRND
KCNS1
LINC01620
WFDC5
ZHX3
INSM1
TTLL9
EDN3
ATP9A
HNF4A
ZNF133
EYA2
HRH3
AL162457.1
DEFB124
PCK1
AL049647.1
AAR2
WFDC11
WFDC9
PRNT
MYT1
LZTS3
ACTL10
WFDC10B
EMILIN3
DEFB128
EPPIN
OPRL1
SLPI
DEFB119
SDCBP2
SOX18
FLRT3
SGK2
JPH2
ZNF341
GDAP1L1
SNX21
SOX12
EBF4
E2F1
RBPJL
MROH8
KCNQ2
SPO11
NNAT
ZNF334
CNBD2
BPIFB6
PKIG
ADAM33
NKX2-4
PAK5
MATN4
PLTP
BPIFA1
PHACTR3
PTPRT
SUN5
C20orf204
TMC2
COL20A1
SLC2A10
RBM12
SIRPB2
C20orf203
TMEM239
TGM2
AL157414.1
NPBWR2
ABHD16B
TNFRSF6B
FNDC11
AL121827.1
CHRNA4
NKAIN4
LINC00029
BHLHE23
NTSR1
AL357033.1
MIR1-1HG
PPP1R3D
APCDD1L
C20orf85
AL354984.1
RAE1
FAM209B
FAM209A
BCAS1
KCNG1
PARD6B
LINC01270
KCNB1
MMP9
NEURL2
SPATA25
TNNC2
WFDC10A
WFDC6
TP53TG5
SEMG2
SEMG1
WFDC12
TOMM34
RIMS4
KCNK15
GTSF1L
LPIN3
ADIG
VSTM2L
AL162293.1
SPAG4
GDF5
FAM83C
TP53INP2
ASIP
C20orf144
BPIFA3
BPIFB4
BPIFB3
NOL4L-DT
FOXS1
MYLK2
COX4I2
DEFB123
DEFB121
FAM182A
FAM182B
AL390198.1
VSX1
SYNDIG1
CST9
CST9L
CST11
FOXA2
AL133464.1
NKX2-2
SCP2D1
BFSP1
ANKEF1
HAO1
BMP2
LRRN4
CHGB
LINC00654
ADRA1D
AL356414.1
SPEF1
SLC4A11
FASTKD5
AVP
C20orf141
CPXM1
LINC01597
TGM3
STK35
TMEM74B
ANGPT4
NRSN2
DEFB132
DEFB127
DEFB126
DEFB125
MCTS2P
BMP7
PAX1
SPTLC3
EFCAB8
DEFB116
DEFB115
C20orf202
LINC01273
AL118508.1
SLCO4A1-AS1
AL121899.1
HM13-AS1
AL049646.1
AL122058.1
AL049812.3
AL049649.1
MIR1-1HG-AS1
AL136531.1
LINC00659
AL031676.1
LINC00652
LINC01734
AL031674.1
AL109935.1
AL031666.1
AL133343.2
AL354836.1
AL354766.2
ZNF337-AS1
AL109610.1
LINC00658
CASC20
LINC01440
AL049765.1
AL391119.1
AL121904.1
AL357558.1
LINC00494
LINC01752
AL109955.1
AL031663.2
CSE1L-AS1
ITCH-IT1
AL135937.1
AL049712.1
AL450469.1
LINC01433
AL121901.1
RALY-AS1
AL158013.1
AL049651.2
AL121781.1
SLC12A5-AS1
KCNK15-AS1
AL050320.1
LINC00261
APCDD1L-DT
LINC00237
AL121910.1
LINC01427
SNAP25-AS1
HM13-IT1
LNCNEF
AL391095.1
AL121892.1
AL096828.1
LINC00851
ZNF341-AS1
AL133419.1
AC006076.1
GNAS-AS1
AL157838.1
AL121917.1
AL050404.1
AL035250.1
AL035541.1
AL354824.1
DLGAP4-AS1
LINC01523
AL035045.1
AL121759.1
AL096799.1
AL034428.1
AL035252.2
AL121902.1
AL450469.2
MIR663AHG
LINC00687
LINC01524
AL121900.1
AL035665.1
LINC01728
AL353612.1
AL080248.1
LINC01522
FAM83C-AS1
AL160411.1
AL021395.1
AL121757.1
AL357033.2
AL117382.1
AL035420.1
AL133230.1
AL133325.2
OGFR-AS1
ISM1-AS1
TRERNA1
AL049812.2
AL357558.2
AL139824.1
FAM242A
LINC01723
LINC01370
AL391097.1
AL049594.1
AL133465.1
AL121832.1
HAR1A
KIZ-AS1
AL035420.2
LINC01441
AL121845.1
LINC01716
STK4-AS1
AL391097.2
AL353653.1
LINC01275
LINC00686
LINC00028
ZBTB46-AS1
AL121830.1
AL353658.1
AL354993.1
AL049646.2
AL591074.1
AL359555.1
SIRPG-AS1
LINC01747
LINC01754
LINC01429
AL109807.1
AL035258.1
MACROD2-AS1
AL035448.1
AL049651.1
AL035250.2
AL050349.1
AL121895.1
LINC01271
PLCB1-IT1
AL354984.2
AL138808.1
LINC01718
AL034550.1
AL136460.1
LINC01431
Z98752.1
AL157414.2
AL096677.1
AL162457.2
LAMP5-AS1
AL049648.1
LINC00656
AL389889.1
AC005808.1
AL118523.1
AL161937.1
AL009050.1
LINC01713
BMP7-AS1
AL137078.1
SDCBP2-AS1
UBOX5-AS1
PDYN-AS1
AL136090.1
HAR1B
MACROD2-IT1
AL078587.1
AL139350.1
AL050403.1
PARAL1
LINC01733
LINC01432
AL031658.1
LINC01428
AC005220.1
AL031687.1
LINC01729
AL121894.1
AL359555.4
AL031668.1
HNF4A-AS1
AL158090.1
AL121584.1
ITCH-AS1
AL109838.1
LINC01706
AL355803.1
AL117382.2
LINC01056
LINC01722
LAMA5-AS1
AL133343.1
AL110503.1
LINC01721
ANKRD60
AL031656.1
AL021396.1
LINC00489
AL354824.2
AL133232.1
AL121829.1
AL157413.1
AL035454.1
CDH22
AL035458.2
AL050327.1
AL354813.1
AL139349.1
CDH4
MTRNR2L3
NKX2-2-AS1
AL354993.2
ADNP-AS1
XKR7
AL109954.1
AL035071.2
AL096828.2
AL139348.1
LINC01751
AL499627.1
AL161938.1
AL023803.1
BX640514.1
AL121757.2
AL132655.2
AL121761.1
LINC01711
AL136172.1
AL031666.2
AL132655.1
AL078623.1
AL121894.2
AL132655.3
AL050403.2
AL121917.2
AL158042.1
LINC01749
AL499627.2
AL031055.1
AL121906.1
AL109930.1
AL008726.1
AL034548.1
AL356299.2
AL031666.3
AL034430.1
AL133520.1
AL132765.2
AL121772.3
AL390037.1
AL121832.2
AL121757.3
AL121782.1
AL110115.2
AL118522.1
AL031673.1
AL049539.1
AL133227.1
AL121583.1
AL121827.2
AL080312.2
NKILA
AL035252.3
AL121845.4
MCM8-AS1
AL021578.1
AL117372.1
LINC01730
CEBPB-AS1
AL121772.2
AL110115.1
AL109954.2
AL391095.2
AL096828.3
AL031651.1
AL023803.3
AL160412.1
AL137078.2
AL117335.1
AL356652.1
AL049794.2
LINC01742
AL121832.3
AL121890.4
AL049794.1
AL031658.2
AL132822.1
BX640515.1
AL031663.3
AL121890.2
AL357033.4
BX640514.2
AL135936.1
AL133342.1
AL121772.1
AL121890.3
AL109923.1
AL035461.2
FAM83D
AL117379.1
AL031670.1
AL118505.1
AL121895.2
AL035420.3
AL031651.2
AL023803.2
AL031667.3
AL357033.3
AL109614.1
AL035661.1
AL034550.2
AL110114.1
AL121890.5
AL121829.2
AL391095.3
LINC01746
AL121906.2
AL109976.1
AL139351.1
AL117332.1
AL133325.3
AL160413.1
LINC01727
UCKL1-AS1
LINC01726
AL049541.2
ABALON
AL353658.2
AL049541.1
AL109837.2
AL158175.1
AL137077.2
Z98752.4
AL121759.2
AL359555.2
AL034430.2
AL133335.1
AL365229.1
AL008725.1
AL035106.1
AL121894.3
AL034548.2
AL133331.1
AL109828.1
AL139351.2
AL121888.1
AL591074.2
AL109955.2
AL161945.1
AL132981.1
AL034422.1
AL359916.1
AL391097.3
AL139351.3
AL109806.2
AL160410.1
AL035251.1
AL133335.2
AL109824.1
AL136102.1
AL121897.1
AL389889.2
AL121762.1
AL161941.1
AL035665.2
AL121582.1
AL079338.1
AL034427.1
AL121904.2
AL353612.2
AL121899.4
AL121762.2
FAM242B
AL136090.2
AL121581.2
AL109829.1
AL109837.3
AL121899.3
AL359511.2
AC005914.1
AL359511.3
AL023913.1
AL034550.3
AL035252.5
AL096828.5
AL109984.1
AL096828.6
AL357558.3
AL049646.3
AL121888.2
AL078587.2
AL035447.1
AL035661.2
AL031668.2
AL157414.4
AP000459.2
HUNK
SIK1
DNMT3L
CXADR
TMPRSS15
NCAM2
ADAMTS1
ADAMTS5
CLDN17
ERG
LCA5L
KCNE2
CBR1
CBR3
TFF3
TFF2
TFF1
RSPH1
U2AF1
CRYAA
HSF2BP
PWP2
GATD3A
AIRE
LRRC3
FTCD
CHODL
CYYR1
POTED
TCP10L
DONSON
MRAP
GRIK1-AS1
SLC19A1
JAM2
DNAJC28
TSPEAR
LINC00314
GRIK1
DSCR4
LINC00334
PCP4
UMODL1-AS1
KRTAP6-1
RIPPLY3
B3GALT5-AS1
KRTAP8-1
TSPEAR-AS2
LINC01547
KRTAP20-2
TMPRSS2
KRTAP11-1
LINC00313
RIPK4
LINC00158
OLIG2
KRTAP21-2
KRTAP19-6
KRTAP19-2
KRTAP19-4
KRTAP19-3
KRTAP15-1
KRTAP13-4
KRTAP19-5
KRTAP23-1
KRTAP10-8
KRTAP20-1
KRTAP10-11
KRTAP22-1
KRTAP19-7
KRTAP6-2
KRTAP21-1
KCNE1
KRTAP24-1
CLDN14
COL18A1
LINC00319
B3GALT5
ICOSLG
LIPI
CLIC6
CBS
MIR548XHG
KRTAP13-1
LSS
CYYR1-AS1
DSCR8
FAM3B
KRTAP26-1
KRTAP12-2
COL6A1
KRTAP10-10
IGSF5
GET1
AP001042.1
SLC5A3
C21orf62
C21orf62-AS1
URB1
KRTAP19-8
KRTAP20-3
KRTAP20-4
KRTAP22-2
KRTAP27-1
KRTAP19-1
KRTAP13-3
KRTAP12-1
KRTAP12-4
KRTAP10-3
KRTAP10-2
KRTAP6-3
AP000692.1
COL18A1-AS1
KRTAP12-3
KRTAP10-9
CBSL
TMPRSS3
SMIM11A
KRTAP13-2
CLDN8
MIR99AHG
KRTAP10-12
KRTAP10-6
KRTAP10-5
KRTAP10-4
KRTAP10-1
UMODL1
DSCAM
AP001341.1
FAM243A
AP001610.2
LINC00113
LINC00159
LINC01678
AP001056.1
LINC00114
LINC00479
AF015720.1
LINC02246
LINC00161
ZNF295-AS1
LINC00111
LINC01423
MCM3AP-AS1
PLAC4
AP001468.1
AP000688.1
LINC01684
AP000477.1
AP001610.3
AF240627.1
KRTAP25-1
LINC00310
AP001625.3
AF241725.1
LINC01689
LINC01687
BX322559.1
AF064860.1
AP000432.1
LINC00316
LINC00320
AP001042.2
DSCR4-IT1
AF064858.1
LINC01424
AP001469.1
AP006748.1
AP000233.2
LINC00317
LINC00308
LINC01671
AP000221.1
AF064860.2
LINC01426
AP001605.1
AP001628.2
LINC00189
AP000289.1
AP001116.1
AP001596.1
AP001062.3
AP000688.2
DSCAM-AS1
BRWD1-AS1
AP001615.1
TRPM2-AS
LINC01697
AP001057.1
AP000235.1
AP000431.1
LINC01694
TTC3-AS1
LINC01690
AP001626.1
FRGCA
AP001136.1
LINC01425
AP001062.2
LINC01673
LRRC3-DT
AP000233.1
AP001599.1
AP000317.1
LINC01674
AP000281.2
AP001117.1
AP001630.1
AP000695.2
AL109761.1
AP001347.1
ITGB2-AS1
AP001476.3
AP000695.1
BACH1-IT3
AP001625.1
AF124730.1
AF212831.1
AP000704.1
TSPEAR-AS1
AF165147.1
AP001469.3
AF127577.3
C21orf91-OT1
AP000697.1
LINC00160
AP001628.1
DSCR10
AP001619.1
AF130417.1
LINC00112
AP000251.1
AP000459.1
AP000855.1
LINC01695
AJ006995.1
BACE2-IT1
AJ009632.1
AP001631.1
LINC01700
LINC00163
HLCS-IT1
AP001043.1
KCNJ6-AS1
AF127936.1
LINC00323
BRWD1-IT1
AP001046.1
AP001476.2
AP001595.1
AP000688.4
AP001048.1
LINC02573
AF127577.2
BACH1-IT2
HUNK-AS1
DSCAM-IT1
AL157359.2
AP000320.1
AP001432.1
LINC01549
AF064858.2
LINC01692
AP000474.1
AP000146.1
AP000959.1
LINC00315
DIP2A-IT1
AP001625.2
AP001059.1
LINC01679
LINC01683
AP000561.1
KRTAP21-3
AL050303.1
AF130359.1
AP001469.2
AP001434.1
BX322557.1
AP000688.3
AF127577.1
AP000402.1
COL18A1-AS2
FTCD-AS1
CHODL-AS1
AP001604.1
AP000477.2
ERVH48-1
AP000470.1
AP001062.1
SAMSN1-AS1
AP000253.1
AJ009632.2
LINC02575
AF127577.5
AL157359.1
BACH1-AS1
LINC00322
AP000431.2
AP000290.1
SMIM34A
AP000302.1
LINC00307
AP001476.1
LINC01548
AP000472.1
MIS18A-AS1
LINC00945
AP001471.1
DSCR9
AP000282.1
AF015262.1
AP001439.1
AL109763.1
AP001442.1
LINC01436
AF129075.1
AP001464.1
AP000696.1
AP001619.2
CU639417.1
AP000696.2
BACH1-IT1
URB1-AS1
AF096876.1
AP000265.1
AP000223.1
AP001063.1
LINC00165
AL133499.1
AP001172.2
AP001429.1
AP000962.1
AP001172.1
BRWD1-AS2
AP000569.1
AP000322.1
AP000692.2
AP001412.1
AP001596.2
AP000229.1
AP000322.2
AP000238.1
AF129408.1
AP001437.1
AF129075.2
AL844908.2
KRTAP10-7
KCNJ6
AP000240.1
AP000254.2
AL844908.1
AP000255.1
U2AF1L5
CU633904.1
CU633967.1
FP565260.3
SMIM11B
SIK1B
FAM243B
CU634019.1
PICSAR
AP001505.1
AP003900.1
BX322562.1
AP001065.3
KCNE1B
FP565260.1
CU633906.1
AL133492.1
AJ011931.1
CRYAA2
GATD3B
AP001059.2
KRTAP7-1
AJ011932.1
IGHV1OR21-1
AP001065.4
CU638689.4
LINC01669
CU634019.5
FP565260.5
FP236241.1
CU638689.1
LINC01670
CR392039.4
CU639417.5
CR382287.2
AC018692.1
FP236315.3
FP671120.4
FP475955.3
FP475955.2
FP236315.1
CU633906.2
AC079801.1
LINC01666
FP236383.3
CU638689.5
FP236240.1
CU639417.4
FP565260.4
AJ239318.1
FP475955.1
SMIM34B
CU634019.2
FP236383.4
AJ239328.1
BTG3-AS1
FP236383.5
FP671120.7
FP671120.6
LINC01668
AP001056.2
AL133493.1
CR381670.2
AP000331.1
AF129075.3
AC124864.3
AP001255.1
AP000471.1
BX322557.2
AP000248.1
AL133493.2
AP001037.1
AP001066.1
AJ011931.2
AP000224.1
AP001053.1
AP000696.3
AP001595.2
AP000474.2
AP000962.3
AP000961.1
AP001437.2
AL773573.1
AP001407.1
AP001631.2
AP000477.3
AF064866.1
AP001042.3
CU633906.5
MAPK8IP2
RTN4R
GSC2
PANX2
MAPK12
SERPIND1
DDTL
RNF215
SEC14L3
CRYBB3
PLA2G3
SRRD
PATZ1
KDELR3
DMC1
CBY1
RSPH14
DNAL4
C22orf31
MIOX
RASL10A
RASD2
CBX7
ACR
CABP7
PNPLA5
PNPLA3
PVALB
CHADL
PMM1
GCAT
RFPL2
A4GALT
RFPL3
MCHR1
GALR3
APOL5
IGLL1
LIF
C22orf23
CARD10
SCO2
OR11H1
PKDREJ
CCDC134
SEC14L4
CECR2
FBLN1
EFCAB6
MOV10L1
SHANK3
RBFOX2
GGT5
RAB36
CDC45
TIMP3
SLC5A4
SLC5A1
TTLL8
SCUBE1
GSTT2B
USP41
CCDC116
CACNG2
BPIFC
ZNF280A
VPREB1
MN1
KCNJ4
C22orf15
CSDC2
DNAJB7
ISX
PHF21B
PRODH
TUBA8
DRICH1
LRRC75B
FAM230I
SLC16A8
ENTHD1
ZNRF3-AS1
UPB1
ADORA2A-AS1
TANGO2
SLC25A18
SERHL2
KREMEN1
APOL4
RTL10
WBP2NL
PEX26
TBX1
HDHD5-AS1
MAPK11
ALG12
SULT4A1
INPP5J
PDGFB
XKR3
DGCR6
RIMBP3C
PIWIL3
BAIAP2L2
SYN3
OGFRP1
NPTXR
MRPL40
FAM83F
APOBEC3B
EMID1
MPPED1
LINC00207
DUSP18
MYO18B
HORMAD2
TAFA5
ARHGAP8
C1QTNF6
CCDC157
GAL3ST1
WNT7B
MGAT3
IL17REL
FAM230E
POTEH
SLC35E4
ZMAT5
TMPRSS6
RFPL1
CRYBA4
FAM227A
TOP3B
SMC1B
SUSD2
CYP2D6
MB
CCT8L2
SOX10
AL022323.1
AC004832.6
CHKB-DT
LINC01310
LINC00898
SHISAL1
LINC00634
TEX33
RFPL3S
C22orf42
Z99774.1
SLC7A4
DUXAP8
SEPTIN5
IGLV4-69
IGLV8-61
IGLV4-60
IGLV6-57
IGLV11-55
IGLV10-54
IGLV5-52
IGLV1-51
IGLV1-50
IGLV5-48
IGLV1-47
IGLV7-46
IGLV5-45
IGLV1-44
IGLV7-43
IGLV1-40
IGLV5-37
IGLV1-36
IGLV2-33
IGLV3-32
IGLV3-27
IGLV3-25
IGLV2-23
IGLV3-22
IGLV3-21
IGLV3-19
IGLV2-18
IGLV3-16
IGLV2-14
IGLV3-12
IGLV2-11
IGLV3-10
IGLV3-9
IGLV4-3
IGLV3-1
IGLJ1
IGLJ2
IGLJ3
IGLJ4
IGLJ5
IGLJ6
IGLJ7
IGLC7
Z97192.1
Z97192.2
ADM2
SEPTIN3
TTC28
CRYBB2
PRAME
TSSK2
Z82180.1
GAB4
P2RX6
GGT2
SEC14L6
SYCE3
ELFN2
TFIP11
MIF-AS1
Z85994.1
AC246793.1
TMEM211
IGLC6
AL031587.1
AL022332.1
FAM230H
AC005529.1
LINC01315
AL021707.2
AC245060.2
LINC01643
AL121672.2
CLTCL1
AC006547.2
AL022329.1
ZNRF3-IT1
AL020994.2
AL022329.2
AL022314.1
AL022238.2
BX284656.2
AL080273.1
AL035658.1
FAM230B
AC006547.1
AL133456.1
LINC01656
LARGE-AS1
AC004882.1
AL021707.1
LINC02558
MRTFA-AS1
GGTLC2
NDUFA6-DT
AP000550.2
AL049748.1
Z82185.1
AL121885.1
LINC01638
AL021707.3
Z82188.2
Z82214.1
AL021707.5
AL020993.1
AC004882.2
AC007731.3
Z82214.2
LINC02559
EP300-AS1
Z97192.3
POTEH-AS1
AL121885.3
LINC01665
LINC01589
MORC2-AS1
AL021707.4
Z82196.1
LINC00896
AL117329.1
DGCR9
Z82206.1
AL079301.1
Z99716.1
FO393418.1
AC145543.1
AL021392.1
AL008723.1
LINC02554
AC016027.1
AL021153.1
IGLV9-49
LINC01664
AP000532.2
Z82246.1
LINC01659
AL022316.1
AC254562.2
CECR3
AL022315.1
HORMAD2-AS1
AC016027.3
THAP7-AS1
AL049749.1
AL008719.1
AL008638.1
IGLVIVOR22-2
FP325335.1
AC000068.1
NCF4-AS1
EFCAB6-AS1
AP000355.1
AC005006.1
MGAT3-AS1
LINC02557
IGLV3-4
AC002378.1
AL031186.1
Z97056.1
AL022313.3
FAM230D
AL022337.1
AL022326.1
Z82186.1
AP000552.2
Z82198.2
LINC01422
SLC5A4-AS1
Z83839.2
Z97353.2
AC244250.1
AP000365.1
AP000356.1
AL121672.1
CCDC188
AL121885.2
AL050402.1
Z82196.2
AC016027.2
LRRC74B
AC004832.1
AC007064.2
AL022313.2
AL022476.1
LINC01634
LINC00229
AC007666.1
AC253536.3
AP000534.1
AL021937.4
Z73495.1
Z94160.1
LARGE-IT1
AL031587.2
BX284656.1
AL021937.3
AL023802.1
Z82198.1
LIF-AS1
AL020994.3
AC000036.1
AL022318.1
Z68323.1
AC002472.1
LINC01639
LINC02556
BX324167.1
AC000067.1
LINC01640
Z98949.1
CR559946.1
Z82249.1
Z82173.1
AL008638.2
Z98749.1
Z99916.1
AL020994.1
AL021391.1
AP000345.1
AC004471.1
Z83844.2
ANKRD62P1-PARP4P3
AL021393.1
FP325330.1
AC007731.2
AC245452.1
Z99756.1
IGKV1OR22-5
AL096701.3
RIBC2
AL049747.1
GNAZ
C22orf24
IGLV2-34
SCARF2
LINC01521
ATP5MGL
AC007663.2
APOBEC3B-AS1
IGLVIV-65
IGLV3-24
IGLC4
IGKV3OR22-2
IGLV1-62
IGLV3-15
IGLVVII-41-1
IGLV3-13
IGLVIV-64
IGLV3-17
IGLVI-20
IGLV3-2
IGLV10-67
IGLVI-68
IGLC5
IGLV1-41
IGLVI-38
IGLV3-29
IGLVIV-53
IGLVIV-59
IGLVV-58
IGLV2-28
IGLV3-26
IGLVVI-22-1
IGLVI-56
IGKV1OR22-1
IGLVIV-66-1
IGLVVI-25-1
IGKV2OR22-3
IGLVI-42
IGLV2-5
IGLV3-7
IGLVI-70
IGKV2OR22-4
IGLV7-35
IGLV3-31
IGLCOR22-1
IGLVV-66
IGLV3-6
IGLVI-63
IGLV3-30
RNF185-AS1
AC002056.2
AL022313.4
Z97055.2
LINC01311
Z98885.2
Z95115.1
Z83847.1
FAM230G
AC006547.3
AL021878.2
AC004542.2
AC004542.1
IGLVIVOR22-1
IGLCOR22-2
Z93930.3
AC000068.3
AL022328.3
AL021707.7
AC002059.1
AL022328.2
AL022328.4
AC007663.4
AP000525.1
BX537318.1
U62317.2
AC004264.1
AC006946.2
AP000345.2
AL121672.3
AC004832.5
AC000068.2
AC007308.1
AL008723.2
AC004832.4
AC005005.3
AP000553.3
AL008635.1
AL022322.1
U62317.1
AL008718.2
AL021707.6
AL031587.4
AL022238.3
Z94160.2
AL022324.3
AL021707.8
Z82243.1
AL008721.2
AP000350.6
AL008582.1
AC007663.3
AP000547.2
AC253536.6
U62317.3
AC006946.3
AP000350.5
DGCR10
AC004471.2
DGCR11
AL008721.1
AL031587.3
AL022334.2
AL022328.1
AP000553.2
Z73429.1
Z99755.2
AL008718.3
AL671710.1
AC002470.1
SSTR3
GSTT4
FAM230J
AC023490.2
FAM230F
FAM230A
GTSE1-DT
RIMBP3
GGTLC3
IGLV2-8
RIMBP3B
AC023490.4
AC011718.1
AL008638.3
AL031593.1
AP000542.2
AL022323.2
AP000542.3
Z95114.4
Z99916.3
AL033543.1
Z82202.1
Z95114.2
AC007326.5
AC008079.1
AC008103.1
AL049536.1
CR559946.2
BX324167.2
AL034546.1
BX539320.1
FP325330.3
AC005005.4
AL008638.5
AL022323.3
AL008638.6
AL022323.4
AL022322.2
CU104787.1
AL031595.2
FP325330.2
AC007326.2
AL022329.3
Z95114.1
AL021877.2
AL117328.2
LINC01651
AL031846.2
AL008638.4
FP325332.1
Z98885.3
AL031595.3
AP000350.7
AC003681.1
AL008636.1
TBC1D22A-AS1
Z82217.1
Z84468.1
AC254562.3
PCAT14
LINC00895
AC004461.2
Z82244.1
Z82244.2
AP000357.2
AC000035.1
AL022312.1
AP000356.2
AL031590.1
CRYBB1
Z82202.2
AL008720.1
Z72006.1
AC207130.1
PRR34
AC007666.2
Z97056.2
AC023490.5
AP000552.4
AP000553.8
AP000345.3
AL050402.2
AP000547.4
Z80897.2
AL022318.5
AC016026.2
AL078622.1
AC000072.1
Z84468.2
AC244250.4
AC000082.1
AC000050.1
AP000553.9
Z97192.4
Z97056.3
Z99716.2
Z82215.1
AL023553.1
AC000085.1
AL024495.1
AL096701.4
Z73420.1
AL021707.9
BX546033.1
Z80897.1
AC007731.5
Z95115.2
AC004882.3
AC005301.2
SEMA3F
SS18L2
CLDN11
LMCD1
MASP1
CLDN18
ROPN1
ARPP21
IMPG2
SEMA5B
CHRD
XYLB
SLC7A14
SEMA3G
ZMYND10
LTF
EHHADH
HRG
BCL6
RBP2
RBP1
GNAT1
C3orf14
MORC1
AADAC
ZBTB47
TNNC1
A4GNT
RARRES1
KALRN
GHSR
SLITRK3
SEC61A1
AMOTL2
ACKR4
DAZL
ROPN1B
MRPS25
C3orf20
SLC6A11
IL5RA
CHL1
GPR87
COL8A1
GUCA1C
CCDC54
CNTN3
PDZRN3
SGO1
POPDC2
UPK1B
CD80
LXN
BCHE
SI
CP
WNT5A
MECOM
LRRC31
SERPINI2
CSPG5
TP63
CLDN16
PLAAT1
ITGA9
C3orf52
GRK7
FETUB
MCM2
KIAA1257
COL6A5
CLCN2
LAMP3
TMEM115
HYAL1
CPNE9
RBMS3
GASK1A
SLC22A14
STAC
LRIG1
ITIH1
LRTM1
ZKSCAN7
ADGRG7
MYH15
TAGLN3
PLA1A
MAATS1
BOC
ALDH1L1
ABHD14A
UCN2
STXBP5L
ILDR1
TM4SF19
AHSG
VWA5B2
IGSF10
GADL1
PLOD2
ZIC1
CPB1
FEZF2
CADPS
FBXL2
HGD
GPR15
ABI3BP
FGD5
RAB6B
TRIM42
PXYLP1
KNG1
SST
GHRL
EXOG
LYZL4
SLC6A1
KLHL40
TIMP4
CACNA1D
ERC2
ESYT3
UROC1
CCR5
MYL3
CLDN1
TAFA4
TEX55
FSTL1
NEK10
RETNLB
EFHB
PTPRG
DRD3
SYNPR
C3orf49
PRICKLE2
ADAMTS9
ERICH6
CLRN1
PTX3
HESX1
C3orf67
CAND2
PCOLCE2
CPA3
TM4SF18
ZNF35
TGM4
CDCP1
CLEC3B
CCR1
RTP3
LRRC2
TDGF1
NMNAT3
CAMK2N2
LIPH
TMEM41A
IGF2BP2-AS1
RHO
IL17RD
ZDHHC19
SLC51A
MELTF
CAMP
FBXW12
PLXNB1
CCDC36
BSN
CAMKV
MST1R
GRM2
ENTPD3
TADA3
OGG1
SCN11A
BFSP2
NME6
TMEM42
KCNAB1
CDC25A
MYRIP
P2RY12
TRH
ACOX2
CXCR6
GAP43
TM4SF4
TM4SF1
IL12A
SLC9C1
SOX14
ZPLD1
ETV5
ZBBX
DLEC1
FRG2C
ZNF80
MUC4
GCSAM
ACAD9
P2RY14
GPR171
XCR1
ZNF654
TOPAZ1
ADCY5
CCDC13
HHATL
SPSB4
ZNF621
IQCF1
SLCO2A1
MOBP
DNAH12
ZMAT3
SLC22A13
SLC66A1L
RTP1
PTH1R
KCNMB3
SLC2A2
NEPRO
DHFR2
ZNF619
STX19
CHDH
DIPK2A
GPR156
ABHD14B
CYP8B1
LSMEM2
OXTR
ZBED2
SSUH2
NME9
C3orf22
HTR3C
MAP6D1
DNAJB8
LRRN1
CHST13
HTR1F
NECTIN3
AMIGO3
B3GALNT1
MUC20
ADIPOQ
ARL14
TMEM108
GPR62
ZNF660
AC117395.1
CPN2
SOX2
P2RY13
KIF15
EFCAB12
CCR8
C3orf80
B3GNT5
DCBLD2
DZIP1L
OTOL1
SCN5A
ZNF662
COL7A1
KCNH8
NRROS
MCF2L2
PRR23B
IL20RB
TMEM44
ZDHHC23
ACTRT3
EPHB3
TMEM89
MAGI1
CCR4
FILIP1L
TRAIP
ROBO2
OR5K1
KLHDC8B
PP2D1
IQCF2
LSAMP
ZNF197
HTR3D
SPATA12
ARGFX
TMEM212
CCK
PLCH1
C3orf70
HTR3E
SAMD7
DPPA4
ARL6
HYAL3
EPHA3
PLSCR2
PLS1
NR1I2
OSTN
GALNT15
ALG1L
XIRP1
UTS2B
PAQR9
LRRIQ4
GATA2
ATP13A5
TMPPE
AC069277.1
APOD
CDHR4
SNTN
CAV3
KBTBD12
POU1F1
MYLK
LRRC15
AGTR1
CNTN6
SPATA16
CFAP100
ATP2B2
SLC6A20
OR5H1
AC068631.1
IGSF11
ZNF589
NAA80
TMEM207
OR5K4
PLSCR4
OR5H2
CCR9
LINC01565
LINC01967
AC007920.1
ARHGEF26
AADACL2
NEK11
CCR3
ECE2
GRM7
HHLA2
SETMAR
GRAMD1C
RTP2
KCNMB2
COL6A6
OR5AC2
FAM3D
ZNF860
MME
WWTR1
FAM107A
NLGN1
VEPH1
SUCNR1
RBMS3-AS2
ITGA9-AS1
AC083799.1
ZIC4
PRR23A
FOXL2NB
H1FX-AS1
AC024558.2
HACD2
NECTIN3-AS1
LNP1
OR5K3
OR5H15
VGLL3
CADM2
TRIM71
ZCWPW2
COLQ
AC022007.1
RPUSD3
SHOX2
GXYLT2
EPHA6
GPR149
SLC35G2
SLC12A8
PLCXD2
U73169.1
ZNF501
LRRC3B
EAF1
HRH1
CNTN4
SMCO1
LINC00887
LINC02026
IQCJ
EPHB1
CD200R1L
IQCF6
AC112512.1
AC104472.1
CEP19
GP5
TF
AC117453.1
AC105935.1
PRKAR2A-AS1
P3H2-AS1
ZNF385D-AS1
IQCJ-SCHIP1
AC026320.1
LINC00606
GRM7-AS3
ITPR1-DT
AC099560.1
AC068295.1
PRR23C
GRIP2
RBMS3-AS3
LINC01983
SH3BP5-AS1
LINC02020
MELTF-AS1
LINC01980
DLG1-AS1
RBMS3-AS1
SRGAP3-AS1
ATP13A5-AS1
IFRD2
NAALADL2
PLCL2-AS1
AC092966.1
FGF12-AS1
EGOT
SLC6A1-AS1
LINC01968
AC069213.1
ARPP21-AS1
AC009743.1
LINC02036
AC092941.1
AC137630.2
LINC01811
SEMA3B
DCLK3
ITIH3
SLC38A3
OSBPL10-AS1
AC108681.1
CHL1-AS1
EHHADH-AS1
FGD5-AS1
CCDC13-AS1
BPESC1
AC080129.2
FGF12
LINC02068
AC018814.1
TMPRSS7
TMEM44-AS1
ATP2B2-IT2
LINC00620
LINC02043
ACAP2-IT1
LINC02054
AC034195.1
LMCD1-AS1
AC128709.3
TM4SF19-AS1
GRM7-AS1
LINC01266
LINC02028
LINC01208
LINC02585
UBE2E2-AS1
THPO
KCNMB2-AS1
BSN-DT
SEMA3B-AS1
LINC01840
ACKR2
LINC01972
AC090957.1
SNRK-AS1
ADIPOQ-AS1
ABCC5-AS1
HHATL-AS1
AC090044.1
LMLN-AS1
AC026355.2
AC233280.1
LINC01991
KY
NLGN1-AS1
HDAC11-AS1
AC090952.1
AC024560.1
NAALADL2-AS2
TNK2-AS1
SYN2
YEATS2-AS1
ALG1L2
AC069257.1
THRB-IT1
LINC00501
TPRG1-AS2
SEMA3F-AS1
AC087857.1
AC091493.1
NAALADL2-AS1
ATP13A4-AS1
XXYLT1-AS2
AC024559.1
AC066595.1
UBE2E1-AS1
AC090505.2
AC098649.1
OR5K2
LINC02052
LIMD1-AS1
GRM7-AS2
RHOA-IT1
AC018832.1
KIF9-AS1
CPNE4
LINC00690
OSTN-AS1
AC116035.1
FANCD2OS
HTR3E-AS1
PRRT3-AS1
C3orf84
AC016949.1
LINC01981
AC116038.1
THRB-AS1
LINC02158
AC006055.1
LINC00691
SRGAP3-AS3
OPA1-AS1
TREX1
SPINK8
LINC02015
AC006059.1
AC112907.1
LPP-AS1
AC023481.1
AC105935.2
AC076966.2
AC134772.1
AC026167.1
AC099754.1
EFCC1
SRGAP3-AS2
ZNF852
ZNF385D-AS2
LINC01014
NAALADL2-AS3
AC034187.1
OR5H14
AC072022.1
LINC00884
IQCF3
LINC02013
AC128709.2
AC073365.1
LINC00578
LINC02038
AC026202.2
AC106706.1
GHRLOS
ZMYND10-AS1
ATP2B2-IT1
AC018495.1
AC121247.1
LINC02048
IQCF5-AS1
LINC02041
LINC01986
AC010210.1
BHLHE40-AS1
SGO1-AS1
ACVR2B-AS1
LINC01063
AC018816.1
GMNC
PRSS45P
BSN-AS1
LARS2-AS1
AC018359.1
CNTN4-AS1
UBXN7-AS1
AC026202.1
FGF12-AS2
PLSCR5
FAM240A
AC092941.2
TPRG1-AS1
CHL1-AS2
SCHIP1
MBNL1-AS1
AC128709.1
MUSTN1
ANKUB1
IQCF5
LRRC34
AC046143.1
CNTN4-AS2
MKRN2OS
ZNF197-AS1
AC068759.1
NCBP2-AS1
KRBOX1-AS1
LINC02022
MST1
SRGAP3-AS4
AC099329.1
SCN10A
TMEM212-AS1
AC132807.1
AC022498.1
AC007953.1
LINC01985
LINC00692
LINC01209
LINC01839
CCR5AS
AC087430.1
AC137630.1
VIPR1-AS1
FGF12-AS3
ETV5-AS1
AC099541.1
AC055764.1
TBL1XR1-AS1
AC108676.1
AC092422.1
LINC02037
AC123023.1
TMEM212-IT1
AC122683.1
LINC02051
AC026355.3
LINC00885
AC092042.1
AC117465.1
ZKSCAN7-AS1
LINC02069
AC080129.1
CLSTN2
XXYLT1-AS1
AC026341.1
AC092969.1
ZBTB20-AS1
LINC02045
IQCJ-SCHIP1-AS1
LINC02070
AC104445.1
AC078785.1
SOX2-OT
MAGI1-IT1
ADAMTS9-AS2
PRICKLE2-AS1
AC109992.2
AC068308.1
LINC00635
AC117462.1
HTD2
LINC01471
AC108752.1
ST3GAL6-AS1
SIAH2-AS1
AC078785.2
AC107029.2
ZIC4-AS1
IL20RB-AS1
SIDT1-AS1
LINC00879
AC078788.2
AC012081.1
IL12A-AS1
PTPRG-AS1
LINC02024
LINC01487
PSMD6-AS1
MUC13
AC108749.1
PEX5L-AS2
LINC01192
AC108751.4
DUBR
WWTR1-IT1
LINC00960
AC026347.1
AC068985.1
MYLK-AS1
C3orf67-AS1
LINC01324
FAM3D-AS1
AC099542.1
GATA2-AS1
SUCLG2-AS1
LINC02053
LINC01998
AC006252.1
LINC02085
ZBTB20-AS5
LINC00698
LINC01210
AC099328.2
MINDY4B
AC080013.1
PRR20G
CLRN1-AS1
FOXP1-AS1
LINC02077
AC018450.1
DENND6A-DT
AC121764.3
PEX5L-AS1
TUSC7
ADAMTS9-AS1
AC073288.1
ARHGAP31-AS1
AC026191.1
WWTR1-AS1
GLYCTK-AS1
AC092958.1
CADM2-AS2
C3orf85
LINC01206
KCNAB1-AS1
AC092919.1
ARHGEF26-AS1
LINC00881
AC073288.2
ZNF717
LINC02614
THOC7-AS1
AC092910.3
LINC00870
LINC02029
AC020636.1
AC008040.1
WNT5A-AS1
AC007849.1
AC121764.2
LINC02046
AC104831.1
LINC01322
AC025566.1
LINC02008
DENND6A-AS1
AC026353.1
GABRR3
AC092925.1
B4GALT4-AS1
AC125613.1
LINC02010
LINC01214
CACNA2D3-AS1
LINC00880
AC099329.2
AC129807.1
DNAJB8-AS1
MCCC1-AS1
LINC01100
AC078828.1
LINC02023
AC121764.1
AC025572.1
ZBTB20-AS4
AC119424.1
MAGI1-AS1
AC125618.1
AC117386.2
LINC01213
PLCH1-AS2
FLNB-AS1
AC026316.2
AC092957.1
CFAP44-AS1
PRICKLE2-AS3
LINC02067
LINC00882
LINC00973
PLSCR5-AS1
CCDC39
KCNAB1-AS2
AC084211.1
LINC02050
AC099542.2
AC117386.1
AC117430.1
AC091212.1
PLCH1-AS1
LINC00852
CNOT10-AS1
AADACL2-AS1
AC106707.1
CADM2-AS1
AC021074.3
AC068633.1
AC092958.2
IGSF11-AS1
LINC01391
AC079910.1
ARHGEF3-AS1
ZBTB20-AS2
ITIH4-AS1
AC104435.2
AC073359.2
PAQR9-AS1
DPPA2
PDZRN3-AS1
SLC9A9-AS1
AC108733.1
AC016968.1
SEC62-AS1
SLC7A14-AS1
AC107021.1
AC104411.1
MORC1-AS1
AC112484.1
LINC02040
LINC02042
AC068756.1
LINC02004
AC055758.2
AC109587.1
AC108718.1
AC092040.1
LINC02027
LINC00971
AC092691.3
LINC02000
SAMMSON
AC010181.2
AC106712.1
TM4SF1-AS1
AC092691.1
AC114401.1
AC107029.1
PRICKLE2-AS2
MME-AS1
LINC02082
AC108734.4
RUVBL1-AS1
PLS1-AS1
AC092059.1
AC078980.1
LINC00994
AC126121.2
AC073359.1
AC092894.1
LINC01323
PRICKLE2-DT
LINC00901
AC126121.3
AC063938.1
AC117394.2
AC092979.1
SYNPR-AS1
LINC02006
LINC02025
LINC02016
AC069431.1
AC079943.2
AC093001.1
LINC01995
STRIT1
NPHP3-AS1
AC069444.1
LINC01205
CASR
LINC02044
SLC9A9-AS2
AC020651.1
LSAMP-AS1
AC128685.1
LNCSRLR
LINC02032
LINC02049
AC092468.1
AC131210.1
AC112219.1
KLHL6-AS1
AC079943.1
AC018450.2
LINC02031
HLTF-AS1
LINC02030
ATP1B3-AS1
LINC02066
AC108693.2
PLCXD2-AS1
LINC00636
AC055758.1
LINC00488
LINC02047
EAF1-AS1
LINC01997
AC007620.2
LINC01326
CCDC39-AS1
ITGB5-AS1
CD200R1L-AS1
AC092924.1
LINC01994
AC124893.1
AC069439.2
LINC02017
AC063944.1
AC138057.1
AC131211.1
LINC00903
AC092916.1
AC017015.2
AC026316.3
AC112487.1
LINC01327
AC078788.1
AC092994.1
ZBTB20-AS3
FOXP1-IT1
LINC02005
ALDH1L1-AS2
LINC01267
AC010181.1
AC021660.2
AC107027.1
TMEM158
AC016933.1
AC055733.2
LINC02021
TMEM108-AS1
CCDC37-DT
AC079942.1
AC116424.1
AC110716.1
AC117383.1
RASA2-IT1
AC079848.1
AC117422.1
AC117473.1
AC117460.1
AC083906.3
AC092903.2
MYLK-AS2
AC016924.1
AC108727.2
ALDH1L1-AS1
AC097103.1
CLSTN2-AS1
AC108727.1
LINC02014
AC063919.1
BFSP2-AS1
TXNRD3
PYDC2
AC093496.1
EBLN2
AC096921.2
AC063923.2
AC110491.1
AC104640.1
TBILA
AC110716.2
AC117382.2
AC083801.2
AC107027.3
AC097639.1
AC069224.1
AC007159.1
LINC02011
AC116096.1
MDFIC2
AC112484.3
AC121333.1
AC107021.2
AC010207.1
AC006058.1
AC022336.2
AC007823.1
AC134508.1
AC112907.3
ESRG
AC010139.1
AC026304.1
LRRC2-AS1
AC026202.3
AC121493.1
AC078795.1
TERC
AC018809.1
AC007687.1
AC022382.1
AC078795.2
AC078802.1
AC112491.1
AC078795.3
AC007953.2
TMCC1-AS1
AC097359.3
AC077690.1
AC097634.1
AC112220.2
AC097359.2
AC006058.2
LPP-AS2
AC012557.2
AC124045.1
ARF4-AS1
AC006058.3
AC022001.3
AC034198.2
AC090948.3
AC080013.3
AC141002.1
AC080013.5
AC024060.2
AC011816.2
AC012557.1
AC144521.1
AC135507.1
AC137630.3
AC090948.2
AC090948.1
AC104187.1
AC097358.2
AC116036.2
AC080013.4
AC012467.1
AC126118.1
AC012467.2
AC112211.1
AC022001.2
AC092953.2
AC069222.1
AC012087.2
AC007620.3
AC131235.2
LINC02018
LINC02012
AC112219.2
AC112503.1
AC024933.1
AC024560.3
AC105265.3
AC020634.2
AC090425.3
AC022296.4
AC072039.2
AC108673.2
AC112503.2
AC092954.2
AC092954.1
AC084036.1
AC107294.3
AC098479.1
AC131235.3
LINC01990
AC073352.2
AC137630.4
AC108747.1
AC107294.1
AC096992.2
AC073352.1
AC128687.2
AC074044.1
AC016252.1
AC046143.2
AC063944.3
AC107294.2
AC090425.2
AC117490.2
AC092902.2
AC055764.2
AC097634.3
OR5H6
AC024559.2
AC097634.2
AC132807.2
LINC02033
AC110491.2
C3orf56
AC096920.1
PISRT1
SCAANT1
AC107204.1
ERC2-IT1
RASSF1-AS1
RBM5-AS1
AC018358.1
AC110491.3
AC084035.1
AC063952.4
AC099753.1
LINC01988
LINC02034
AC090952.2
CSNKA2IP
LINC02009
AC007920.2
AC137936.1
AC092053.2
AC092053.3
AC092902.4
AC104162.2
TMIE
AC026100.1
AC097105.1
AC090953.2
AC099782.2
FOXL2
AC083855.2
AC092058.1
AC072022.2
AC098969.1
AC115284.3
AC069410.1
AL449214.1
AC092042.4
AC087591.1
AC090644.1
AC092958.4
AC023593.1
AC080128.2
AC092958.3
AC109129.1
AC024937.3
AC124944.3
AC011322.1
AC099661.1
AC110992.1
AC069243.1
AC137695.3
AC063919.2
AC117509.1
AC104472.4
AC026320.3
AC023483.1
AC112484.5
AC079382.2
AC055714.1
AC090948.4
AC023480.1
AC007483.1
AC096992.3
AC079848.2
AC112482.2
AC021660.4
AC011317.1
AC090945.1
AC129803.1
AC117464.1
AC115282.2
AC093418.1
AC072026.2
AC104850.2
AC092825.1
AC090946.1
AC012081.2
AC061708.1
AC016931.1
AC135893.1
AC024933.2
AC092053.5
AC093928.1
AC117461.1
AC117435.1
AC027128.1
AC066585.1
AC087428.1
AC104633.1
AC109782.1
AC092943.2
AC066580.1
AC099332.2
AC020651.2
AC026341.3
AC107302.2
AC092944.3
AC072026.3
AC104167.1
AC026329.1
AC010727.1
AC096970.1
AC026316.5
AC117469.1
AC092902.6
AC092924.2
AC027129.1
AC097369.2
AC126182.3
AC099541.2
AC096861.2
AC025614.2
AC034193.1
AC117488.1
AC099535.2
AC098969.2
AC104633.2
AC079822.1
AC021055.1
AC117480.1
AC090004.2
AC080005.1
AC097637.3
AC106719.1
AC024560.5
AC022215.2
AC104472.5
AC108667.2
AC092933.2
AC006059.5
AC093001.2
AC026341.2
AC128687.3
AC069421.3
AC092053.6
AC090018.2
AC072028.1
AC112770.1
AC020655.1
AC104451.2
AC133040.1
AC117481.1
AC092979.2
AC078816.1
AC079841.2
AC069421.2
AC099050.1
AC008180.2
AC132660.2
AC115282.1
AC115284.4
AC097015.1
AC112504.3
AC123023.2
AC131237.1
AC084198.2
AC068633.2
AC133681.1
AC092939.1
AC087427.1
AC108690.1
AC061958.1
AC092418.2
AC037193.1
AC092053.4
AC104304.3
AC109131.1
AL121981.1
AC023503.1
AC018545.1
AC106706.2
AC084212.1
AC022382.2
AC130888.1
AC134508.2
AC023494.1
AC066595.2
AC006059.4
TNIP3
TLL1
ADH7
ADH1A
IBSP
CXCL6
AFM
AFP
PHOX2B
GNRHR
CWH43
SULT1E1
SMR3A
PF4V1
IL2
WFS1
CLNK
FAM149A
ABCG2
SPP1
STBD1
ADH6
MND1
CSN1S1
STATH
HTN1
RASL11B
UGT2A3
PDGFRA
FHDC1
FGFR3
UCP1
KDR
NMU
SRD5A3
GABRA4
PCDH10
NDST4
ANK2
ZGRF1
PRKG2
GRIA2
GLRB
FGF2
BMPR1B
NEIL3
KLKB1
F11
PRDM5
TRPC3
PPARGC1A
CXCL9
ANXA3
EVC
FAM184B
ARHGEF38
ENPEP
EGF
UGT2B10
ADH4
MTTP
PLK4
SLIT2
EPHA5
CORIN
SLC10A4
SLC10A6
CABS1
GC
DDIT4L
FABP2
CCNA2
SETD7
SFRP2
GLRA3
WDR17
SPATA4
TKTL2
SLC7A11
NOCT
SLC25A31
QDPR
POU4F2
RBM46
GRID2
SPARCL1
DMP1
BMP3
JAKMIP1
ADGRA3
TMPRSS11D
C4orf19
UCHL1
PDLIM3
DKK2
UGT2A1
ADAMTS3
PPEF2
CXCL13
NAA11
KIT
CTBP1
SPATA18
HPGDS
PDHA2
STPG2
PACRGL
C1QTNF7
GABRG1
GABRB1
NIPAL1
CCKAR
PDCL2
NKX6-1
CDS1
ALB
C4orf36
CXCL3
CXCL5
SHROOM3
OTOP1
S100P
EMCN
ETNPPL
PRSS12
NDST3
SCRG1
ADAD1
ASB5
NPY1R
HHIP
TMEM184C
ENPP6
TLR3
FGB
HSD17B13
THAP9
TMEM129
CPLX1
TIGD4
DRD5
NUDT6
LDB2
TACR3
MUC7
SMR3B
CSN3
ADH1B
UGT2B4
UGT2B7
TMPRSS11E
NPNT
ATOH1
FSTL5
CXCL10
CXCL11
RNF150
MYOZ2
SYNPO2
MTNR1A
HTRA3
CDKL2
CCDC110
CYTL1
RXFP1
FAM53A
STOX2
NPFFR2
NWD2
CCDC96
CHRNA9
TRAM1L1
MAPK10
EVC2
ODAPH
THAP6
FGF5
NEUROG2
LIMCH1
BBS12
PPP2R2C
PRIMPOL
TENM3-AS1
ARSJ
CPZ
NSUN7
LINC02363
MAB21L2
RRH
UGT2B17
FDCSP
WDFY3-AS2
PSAPL1
SHISA3
AMBN
NAP1L5
CLDN22
GYPA
C4orf50
EDNRA
CRMP1
TTC29
CLGN
FRAS1
C4orf17
TRIML2
ZFP42
GSX2
LRIT3
ZAR1
SORCS2
TRIM61
NPY2R
FREM3
ADRA2C
NAT8L
EPGN
TRIML1
TMPRSS11B
CYP2U1
YIPF7
DCAF4L1
SOWAHB
QRFPR
TMPRSS11A
DEFB131A
FAT4
UGT2B28
FGG
LRAT
AADAT
UGT2B15
NPY5R
HELT
AMTN
DCHS2
DOK7
LIN54
ART3
TRIM60
ABLIM2
PAQR3
LRRC66
PRR27
PCDH18
GRK4
CSN2
PITX2
COX7B2
TMPRSS11F
AC019077.1
GABRA2
SPOCK3
CFAP299
CNGA1
GYPE
GK2
KCNIP4
SGMS2
ADAM29
ANXA10
HAND2
KCTD8
ARL9
GSTCD
MEPE
MFAP3L
SLC26A1
PCDH7
PCGF3
FRG2
C4orf47
NDNF
HTN3
TECRL
AC020741.1
TLR6
AC024132.1
SLC34A2
LGI2
SOD3
FGFBP1
NKX3-2
GPR78
AC105345.1
MSX1
HGFAC
CFAP99
POLN
CCDC158
TMEM155
CFI
CXXC4
BTC
CXCL1
ENAM
ODAM
AC107223.1
NSG1
LINC02271
MGARP
COL25A1
AC074254.1
OPRPN
GRXCR1
HMX1
CPE
FGA
DANCR
AC093797.1
USP17L12
LINC02262
AC097467.3
AC092535.2
IL21-AS1
USP17L10
ZNF732
LINC02263
AC093916.1
PABPC4L
LINC01378
NKX1-1
FAM47E
AC079341.1
LINC00575
AC097381.1
USP17L13
GYPB
SRD5A3-AS1
C4orf45
UMLILO
KLF3-AS1
LINC01088
AC110615.1
MSANTD1
C4orf51
AC096732.1
ERVMER34-1
AC097382.1
PRSS48
FAT1
LINC02264
UGT2B11
AC108472.1
PROM1
AC107072.1
TMEM150C
AC107072.2
UNC5C
AC139887.1
LINC02433
USP17L15
AC096659.1
GALNTL6
AC107214.1
USP17L11
STIM2-AS1
AC107464.1
AC009570.2
AC078850.2
AC106892.1
UBA6-AS1
LINC00682
AC096564.1
AP002026.1
LINC02447
AC104078.1
AC105285.1
SEC24B-AS1
STX18-AS1
LINC02273
IGFBP7-AS1
AC093607.1
PPM1K-DT
LINC02466
LINC02377
CXXC4-AS1
AC018680.1
CPEB2-DT
SMARCA5-AS1
LINC01096
UBE2D3-AS1
SNCA-AS1
AC112719.2
AC138781.1
AL136537.1
AC096746.1
AC097460.1
LINC02499
HAND2-AS1
ADGRL3-AS1
IQCM
AC074124.1
LNX1-AS1
AC104806.2
LNX1-AS2
LINC02434
AC095060.1
LNCPRESS2
AC121161.2
AC095059.1
AC093766.1
AL136360.2
AL645924.1
AC095050.1
AC097501.1
LINC00499
LINC00955
AC053527.2
ADGRL3
AC074344.2
AC098487.1
AC107464.2
AC105460.2
TENM3
LINC02492
AC106895.1
LINC02462
AC097512.1
TRIM75P
AC027607.1
AC110772.1
USP46-AS1
HHIP-AS1
AC073475.1
AC133961.1
AC103879.1
AC019103.1
LINC02355
MGAT4D
LINC02268
AC093827.4
AC007370.1
AC139887.2
LINC02517
LINC00616
AC017091.1
LINC01094
LINC01365
AC109349.1
AC024022.1
AC106895.2
PANCR
LINC01060
LINC02513
AC022272.1
AC005674.1
AC092608.1
LINC01182
AC082650.1
AC104779.1
AC021127.1
LINC01095
LINC01596
FAM198B-AS1
AC104137.1
TDO2
LINC02374
AC108516.1
LINC02515
THAP9-AS1
AC106872.9
AC093871.1
AC096733.1
HTT-AS
AC095056.1
LINC02431
AC093821.1
AC093895.1
AC098798.1
AC093801.1
UGDH-AS1
AC023154.1
AC093772.1
AC105924.1
AC004069.1
USP17L30
LINC02173
LINC02508
AC012055.2
AC097375.3
USP17L18
AC112695.1
LINC02272
AC108199.1
EXOC1L
PCAT4
AC111000.4
REELD1
AC104078.2
AC114741.1
LINC00613
LINC00498
AC002460.1
USP17L24
LINC01612
AC096588.1
USP17L28
AC093864.1
PTTG2
AC015631.1
AC078852.2
LINC02430
AC079340.2
AC016687.2
AC079340.1
AC104063.1
AC108935.1
AC093722.1
LINC01587
AC092535.4
LINC02615
AC016687.3
AC074194.1
AC020703.1
LINC02437
LINC00504
AP002075.1
F11-AS1
LINC02502
AC139722.1
AC093909.2
MIR302CHG
APELA
AC105383.1
LINC02505
LINC02438
GK3P
LINC02270
AC108142.1
AC108159.1
AC104825.1
AC116563.1
AC097521.1
AC084048.1
AC110800.1
AC093810.1
AC096576.3
AC025741.1
AC111198.1
AC105343.1
AC109927.1
AC092546.1
AC106864.1
AC104071.1
AC004052.1
AL121796.1
LINC02511
LINC02379
AC093893.1
AC025244.1
ADH1C
AC093689.1
AC098680.1
AC139718.2
AC096577.1
USP17L20
LINC02360
AC098859.2
LINC02436
LINC02485
USP17L21
AC109927.2
AC131956.1
LINC02469
AC105389.2
LINC01093
AC092834.1
USP17L23
RPL34-AS1
AC096773.1
AC093866.1
AC024132.2
AC027627.1
AC007370.2
AC104803.1
AC116634.1
AC021151.1
AC093752.2
AC124017.1
AC131094.1
LINC01099
AC078881.1
LINC01259
LINC02465
EPHA5-AS1
GIMD1
AC068721.1
UCHL1-AS1
AC104664.1
AC093903.1
USP17L5
AC093817.1
AC121154.1
SMIM31
SNHG27
AC097110.1
LINC02172
AC097451.1
AC113615.1
AC096751.2
AC104596.1
AC110760.2
AC105914.2
AC079921.2
VEGFC
LINC02475
AC108865.1
ERVH-1
AC096759.2
AC093791.1
AC110772.2
AC105254.1
AC097534.1
AC093725.2
LINC01179
AC079380.1
AC108156.1
AC097491.1
LINC01098
LINC02619
AC006296.2
AC110813.1
AC097375.1
AC096736.2
AC139718.1
AC084871.1
AC093835.1
AC107398.2
LINC02428
LINC01091
AC093725.1
LINC00989
AC104793.1
AC007126.1
AC098587.1
AC107208.1
LINC02435
AC019133.1
LINC02275
AC004063.1
AC110767.1
LINC02276
AC079160.1
LINC02260
AC104663.1
LINC02383
AC116049.2
AC083902.1
AC021180.1
AC107463.1
LINC02171
AC104407.1
LINC02509
AC122138.1
AC116616.1
AC093730.1
FAM160A1-DT
STPG2-AS1
SMAD1-AS2
LINC02479
AC084866.1
AC093879.1
LINC02174
AC080188.1
AC005699.1
AC105415.1
LINC02514
AC079349.1
AC114757.1
AC097716.1
AC093831.1
AC131182.1
AC025244.2
USP17L25
AC079226.2
LINC02507
AC105460.1
AC097480.1
AC079921.1
AC139720.1
LINC02512
LINC02496
AC115622.1
AC107396.1
USP17L26
AC007106.1
AC111194.1
LINC02429
LINC02510
LINC02494
LINC02232
AC084866.2
LINC02493
LINC02269
AC083795.2
SLC7A11-AS1
AC021192.1
ZNF718
AC092673.1
TEMN3-AS1
AC096741.1
MIR3945HG
AC097375.2
AC239584.1
LINC02501
WDFY3-AS1
LINC02503
AC105389.1
AL158068.2
AC097381.2
AC096719.1
THEGL
AC096759.1
AC096736.3
AC108210.1
BMPR1B-DT
AC092436.3
AC131956.2
LINC02380
AC096711.1
AC097372.1
AC006160.1
AC109361.2
CLRN2
AC004704.1
AC111194.2
AC105362.1
AC096734.1
USP17L22
AC105390.1
AC012055.1
AC097652.1
AC024230.1
USP17L17
AC017007.5
AC093857.1
LINC02283
USP17L29
AC106894.1
AC073429.1
AC097515.1
C4orf54
AC096576.2
WWC2-AS1
LINC02480
AC110751.1
LINC02600
AC013724.1
AC020551.1
LINC02483
FAM90A26
LINC02278
LINC02504
ARHGEF38-IT1
LINC02472
AC105384.1
AC096564.2
AC093763.1
LINC00290
AC097518.1
LINC01258
AC108517.1
LINC02500
AC092440.1
AC096736.1
AC098868.1
AC019163.1
LINC02477
SCOC-AS1
AC097658.2
AC092435.1
LINC01438
AC021134.1
AC109811.1
LINC02261
AC106897.1
AC097494.1
AC098679.1
AC023136.1
AC131953.1
AC092542.1
LINC02506
AC109361.1
AC079226.1
LINC01256
LINC02267
AC096721.1
SMAD1-AS1
OCIAD1-AS1
AC108063.1
AC024132.3
AC107074.1
AC097467.1
LINC01262
LINC02233
AC110760.1
LINC02484
AC092674.1
FAM218A
AC209005.1
AC108037.1
AC097487.1
AC098869.2
AC078850.1
AC092611.1
AC104619.2
AC093909.4
AC108067.1
AC104791.1
AC073848.1
AC107220.1
AC006296.1
LINC02358
LINC01217
AC139720.2
LINC02364
AC069272.1
AC068944.1
AC097537.1
AC112722.1
LINC01618
AC107391.1
AC009567.1
AC004054.1
AC004053.1
LINC01218
LINC02353
AC105345.2
AC105290.1
AC093599.1
AC097535.1
LINC02497
AC025539.1
TET2-AS1
AC095057.2
AC021860.1
STX18-IT1
AC099550.1
AC092435.2
USP17L19
USP17L27
AC108467.1
AC114781.2
AC110296.1
LINC01216
AP001961.1
AC106882.1
AC112242.1
LINC02382
AC078852.1
LINC00500
SLIT2-IT1
AC108515.1
AC034154.1
AC097173.2
LINC02365
AC108471.2
PIGY
AP001816.1
ASIC5
CLDN24
AC116612.1
LINC02562
AC112236.1
LINC02616
AC096734.2
AC107398.3
AC109347.1
AC107068.1
AC093849.1
DUX4
LINC02516
AF213884.3
AC104066.3
AC093591.2
AC092435.3
AC095057.3
AC093752.3
AC079341.2
AC106871.1
AC139887.3
AC104072.1
AC104083.1
LINC02473
AC073429.2
AC114811.2
AC108206.1
TAPT1-AS1
WWC2-AS2
AC019131.1
AC110792.2
PIGY-DT
AC093677.2
AL590235.1
AC068620.2
AC069307.1
AC068620.1
AC104785.1
AC104819.3
AC095055.1
AC080078.1
UGT2A2
MTRNR2L13
AC104662.1
AC099343.2
FBXW7-AS1
AC080078.2
AC016773.1
AC106881.1
AC108865.2
AC139887.4
AC106052.1
AC097504.2
AC147067.2
AC107214.2
AC110609.1
AF250324.1
AC097376.3
AC021146.12
AC112236.2
AFAP1-AS1
AC004067.1
AC079766.1
LINC02362
AC097381.3
AC019131.2
LINC01396
AC019193.3
AC024243.1
AC093788.1
AC126283.1
AC112250.2
AC069200.1
AC092535.5
AC124016.1
AC009570.1
AC021205.3
AC116651.1
AC092574.1
AC110792.3
AC019193.2
AC097505.1
TMEM271
AC109347.2
LINC02266
AC096586.2
AC096586.1
AC027271.1
AC097478.1
IL21
AC097478.3
AC253576.2
AC097478.2
AC079298.3
AC079298.2
AC079298.1
CTBP1-AS
JADRR
LINC01097
KCNIP4-IT1
METTL14-DT
DBET
AC092574.2
AC107398.4
AC107068.2
LINC02498
AC092442.1
AC108477.1
LINC02357
AC116565.1
AC111006.1
AC098588.3
AC106872.12
LINC02835
AC092661.1
AC092445.1
AC116317.1
AC022267.1
AC096763.1
AC139887.5
AC097528.1
AC104790.1
AC110795.1
AC107071.1
AC104066.4
AC108517.2
AC084871.3
DSPP
AC093849.2
AC097459.1
AC114798.1
AC097654.1
AC097480.2
AC097375.4
AC093890.2
AC093817.2
AC093849.3
AC095057.4
AC108021.1
AC018797.3
AC084277.1
AC080089.2
AC093898.1
AC092596.1
AC108477.2
AC131953.2
AC112236.3
AC004047.1
AC093599.2
AC079140.6
AC093677.3
AC105916.1
AC093606.1
AC079768.3
AC021220.2
AC026402.2
AC110792.4
AC068989.1
AC006296.3
AC034159.2
AC093765.3
AC105343.2
AC097511.1
AC110790.1
AC093840.2
AC080132.1
AC097375.5
AC097526.1
AC006230.1
AC097518.2
AC079768.4
AC104656.1
AC080079.2
AC107398.5
AC084724.1
AC093796.1
AC108046.1
AC108519.1
AC022325.2
AC017037.5
AC093765.2
AC131956.3
AC116611.1
AC096585.1
AC082650.2
AC106865.2
AC053545.1
AC112253.1
AC084740.1
AC109517.1
AC098595.1
AC006445.3
AC097522.2
AC112242.2
AC108053.1
AC093746.1
AC002460.2
AC097462.3
AC108471.3
AC022463.1
AC021148.2
AC131944.1
AC097520.2
AC110809.1
AC107222.2
AC021134.2
AC005599.1
AC108075.1
AC108169.1
AL121750.1
AC107067.1
AC097382.3
AC105445.1
AC019193.4
AC093849.4
AC019131.3
AC093824.2
AC108168.1
AC106045.1
AC007106.2
AC104689.2
AC098679.5
AC097658.3
AC108063.2
AC079340.3
AC097450.1
AC107050.1
AC107067.2
AC111197.1
AC109925.2
AC099343.4
AC067942.4
AC093765.4
AC096747.1
AC093791.2
AL590235.2
AC096576.6
AC108073.3
AC108019.2
AC093772.2
AC113615.2
AC133530.1
AC108050.1
AC093765.5
AC079768.2
AC112254.1
AC110611.2
AC108052.1
AC097709.1
AC034139.1
AC006427.2
AC098825.1
AC084741.1
AC098680.2
AC074254.2
AC073648.7
AC079772.1
GABRA1
TRIP13
P4HA2
PCDHB4
PCDHB2
SLC22A4
TAF9
ISL1
SLC6A7
HARS2
NUDT12
GHR
LOX
CDH9
HAND1
PCDHB3
PCDHB5
PCDHB6
PCDHB7
PCDHB15
GRM6
IL12B
BTNL8
IRX4
AGXT2
PRLR
IL4
IL5
CDX1
DUSP1
MSX2
PCDHB8
PCDHB10
PCDHB14
PCDHB12
SLC25A2
MYOT
CDO1
ADAMTS2
PCDHGA12
PCDHGC5
TMCO6
F12
PDLIM4
GFPT2
PCDHAC1
PCDHGA3
CKMT2
REEP2
BHMT2
NMUR2
SPINK5
FST
NREP
CCNJL
SNCAIP
EPB41L4A
IL17B
PDGFRB
FAT2
FLT4
CDHR2
SLC27A6
C9
LIFR
C6
CDH10
FGF10
FASTKD3
KCNN2
PDE8B
CEP72
SLC9A3
SOX30
DEPDC1B
CDH6
STC2
DNAH5
RAI14
SLC1A3
NME5
WWC1
GABRP
PITX1
FSTL4
SLC6A3
ROPN1L
NKD2
CDH18
ADAMTS16
MYO10
OSMR
UGT3A1
PELO
HAPLN1
BHMT
ANKRD31
CRHBP
LIX1
SPATA9
MEGF10
ADAMTS19
LECT2
SLC25A48
IL9
TIMD4
GABRA6
GABRB2
SPINK7
GLRA1
ZNF300
FGF18
KCNMB1
PSD2
LRRTM2
GFRA3
TRIM7
HIGD2A
TRIM36
UGT3A2
CCNO
ITGA1
CATSPER3
RAB3C
FAM81B
PLEKHG4B
ZDHHC11
GRAMD2B
GRIA1
SETD9
SLC26A2
MED7
PCDH1
TMEM171
PCDHAC2
PCDHA13
HMHB1
PKD2L2
FGFR4
MRNIP
ITGA2
SLC45A2
EDIL3
ZNF474
RANBP3L
RNF180
F2RL2
CMBL
PRDM9
SCGB3A2
SPINK1
AFAP1L1
CDC20B
GPX8
TIGD6
SPZ1
TMEM174
CARTPT
ARHGEF28
ACSL6
IL3
CSF2
SEPTIN8
GDF9
TLX3
IL31RA
GALNT10
MYOZ3
SMAD5-AS1
RELL2
HSPB3
IRX1
IRX2
SPATA24
PTGER4
FAM71B
NSG2
HCN1
GPRIN1
SLC6A19
IL13
CTNND2
CHSY3
HDAC3
FOXI1
STK32A
ZNF608
OTP
PPIC
PCDHB1
PCDHGC4
ADRA1B
C5orf34
PCDHA10
ACOT12
SYNPO
OR2Y1
PCDHGC3
RGMB
PROP1
ABLIM3
SNCB
EIF4EBP3
ARL10
TERT
GPR151
PCSK1
RFESD
PLAC8L1
SH3PXD2B
NIPAL4
FNDC9
DOK3
C7
C5orf64
TAF7
NEUROG1
ANXA2R
PCDHB9
SERF1A
C5orf46
EIF4E1B
ZNF454
FTMT
SV2C
EGFLAM
MFAP3
CDC25C
SH3TC2
HTR1A
SLC34A1
SLC6A18
SPINK6
MARVELD2
NIM1K
GDNF
ATP10B
NR2F1
BTNL9
OR2V2
LRRC14B
PLCXD3
ARSI
KCNIP1
NKX2-5
GRPEL2
OR2V1
FBXL7
RXFP3
SMIM23
SLIT3
AC008549.2
C5orf38
RGS7BP
PRELID2
LRRC70
SLC36A3
SLC36A2
FAM170A
MIER3
CXCL14
FGF1
SGCD
ADCY2
FBLL1
HAVCR1
C5orf47
AC016598.1
ANKRD55
PCDHB13
AC010442.1
BTNL3
DPYSL3
SPRY4
TSLP
CAMK2A
SLC23A1
THBS4
ADAMTS12
TRPC7
DDX4
HMMR
PCDHB11
GABRG2
PCDHA7
SPINK14
TEX43
LVRN
LINC01554
PFN3
SH3RF2
CPLX2
TPPP
HTR4
RASGEF1C
ZFP2
WNT8A
AC106795.2
NEURL1B
AC034238.1
CBY3
LINC01951
INSYN2B
SPINK9
GRXCR2
PCDHGA1
PCDHA9
PCDHA8
PCDHA4
PCDHA6
PCDHA2
PCDHA1
SOWAHA
CCNI2
CTXN3
PRR16
SLCO6A1
GPR150
ATP6AP1L
SMN2
SERF1B
ESM1
TAS2R1
SEMA5A
AC026740.3
GPX3
SHISAL2B
RANBP17
COL23A1
TSSK1B
DRD1
C1QTNF2
FABP6
PCDHGA2
KIF20A
ATG10-IT1
CAPSL
PDZD2
EFCAB9
SPINK13
PCDHGA11
PCDHGB7
PCDHGA8
PCDHGA10
PCDHA12
PCDHA11
AC025171.2
MROH2B
BASP1-AS1
C5orf49
UBE2QL1
AC116351.1
ADGRV1
PRDM6
ZBED8
ALDH7A1
C5orf52
AC008443.3
SPRY4-AS1
AC008937.2
AC079465.1
LINC01513
AC008443.1
TH2LCRR
P4HA2-AS1
AC008443.6
SCAMP1-AS1
AC008496.2
C5orf58
AC008781.1
AC116366.2
ACTBL2
MXD3
AC034228.1
PRR7-AS1
MEIKIN
AC116345.1
AC004039.1
AC022431.1
ARHGAP26-AS1
SLC4A9
AC034228.2
LINC01844
ARHGAP26-IT1
AC008568.1
PROB1
KIF4B
LINC01366
AC008940.1
AC016644.1
C5orf67
AC123595.1
AC106786.1
AC116366.1
AC034238.2
LINC01949
AC034228.3
CMYA5
AC114928.1
AC112178.1
SNHG4
AC116362.1
MAST4-AS1
AC008937.1
MIR3936HG
TMEM232
OR4F3
TMED7
AC063976.1
GMCL2
AC010273.3
AC008799.2
AC109466.1
RGMB-AS1
AC021086.1
AC008443.2
AC024588.1
MALINC1
AC008966.1
LINC02202
AC008393.1
AC139795.2
AC138035.1
AC016596.1
CKMT2-AS1
LINC00461
AC092343.1
AC136604.2
AC113382.1
LINC02142
LIFR-AS1
STARD4-AS1
LINC02226
SAP30L-AS1
AC099487.1
AC011346.1
NADK2-AS1
AC008659.1
LINC00847
AC008897.2
LINC02211
AC008781.2
AC106771.1
AC024587.2
LINC02234
AC138965.1
AC008517.1
LINC02241
ZBED3-AS1
AC099509.1
FGF10-AS1
AC094108.1
AC140125.2
AC020900.1
NOP16
AC113404.1
LINC02145
AC104123.1
AC106822.1
LINC02197
TTC23L
LINC02149
AC113346.2
AC010307.2
AC025465.2
AC138965.2
ADAMTS19-AS1
AC106821.1
AC122707.1
AC010451.2
AC114316.1
AC034234.1
AC022126.1
TRIM52
AC012636.1
LINC01470
LINC01511
AC008592.1
AC112206.2
PURPL
AC091849.2
NR2F1-AS1
DCANP1
AC025465.1
LINC01455
MRPS30-DT
TAF11L12
AC106799.1
AC136628.1
NREP-AS1
AC016576.1
LINC02218
AC093523.1
AC112204.2
AC139491.8
AC008443.4
AC025752.1
LINC02215
AC008696.2
AC109492.1
C5orf60
LINC02115
GDNF-AS1
AC025183.3
LINC02063
AC136604.3
AC025178.1
AC093274.1
AC026780.2
AC113414.1
AC022101.1
AC135457.1
AC025180.1
LINC02160
AC008591.1
AC099520.1
AC026774.1
AC024579.1
LINC02161
MCTP1-AS1
TRIM36-IT1
LINC02114
AC008514.1
LINC02059
LINC02110
LINC02148
LINC02057
AC012629.1
LINC02102
AC104126.1
LINC01340
AC091826.2
AC026414.1
AC010275.1
LINC00992
AC010273.2
AC026787.1
AC132803.1
AC140125.3
AC016642.1
LINC02146
AC114956.1
LINC02198
LINC02488
STK32A-AS1
AC008771.1
AC010307.3
LINC02108
LINC02239
AC034245.1
AC027338.2
AC008825.1
AC008667.2
LINC02214
LINC00492
AC027343.3
LINC01411
ANKDD1B
AC011389.1
AC104116.1
LINC02105
AC008610.1
LIX1-AS1
LINC01033
AC137770.1
AHRR
AC139491.4
LINC02213
AC011405.1
AC027343.1
AC022447.5
AC008629.1
AC106744.1
AC010255.1
ATG10-AS1
PART1
AC108174.1
AC022113.1
AC091917.2
AC099499.1
AC093292.1
RASGRF2-AS1
AC113167.1
LINC02111
AC011352.3
LINC01194
AC116337.3
AC010255.2
CARMN
AC008652.1
EGFLAM-AS3
SELENOP
AC010343.3
AC016550.1
AC091832.1
AC026415.1
LINC01019
LINC02120
LINC00491
AC108112.1
AC010486.2
AC026746.1
LINC01018
C5orf66-AS2
AC114980.1
LINC02224
LINC01339
AC091953.1
AC008883.2
AC010261.2
C5orf66
LINC02217
LINC02101
LINC02118
LINC01846
PPP2R2B-IT1
AC112198.3
AC114291.1
LINC01950
AC145098.1
AC113347.4
LINC02060
AC008948.1
AC026719.1
AC008592.2
LINC02236
AC025470.2
LINC01386
LINC02056
AC010230.1
AC034229.1
ANKRD33B-AS1
AC025187.1
AC091917.1
AC025183.1
LINC01957
AC034226.1
LINC01187
AC026704.1
OSMR-AS1
LINC02064
AC021088.1
LINC02106
C5orf64-AS1
AC008883.1
AC114296.1
LINC01332
AC106772.1
LINC02199
AC114954.1
MEF2C-AS1
CCDC192
AC091868.2
LINC02208
AC025171.3
AC106798.1
LINC01948
AC022447.3
AC008667.3
SMIM15-AS1
AC113382.2
LINC00603
C5orf66-AS1
AC011362.1
AC008406.2
AC119150.1
AC113391.1
AC034231.1
AC008572.1
LINC02242
SH3TC2-DT
KCTD16
AC010595.1
AC113410.2
AC011396.1
AC008413.2
AC010307.4
LINC02039
AC106799.2
LINC02058
AC068658.1
AC025188.1
AC008438.1
AC010387.1
SEMA6A-AS1
LINC02200
AC025754.1
LINC01020
LINC02228
AC010395.1
AC113398.2
AC008539.1
AC010445.1
AC034213.1
AC010280.2
LINC01331
AC018752.1
AC022140.1
LINC01335
C5orf17
AC010406.1
LINC02121
AC035140.1
AC010608.1
AC122719.1
MIR583HG
AC139493.2
LINC01333
LINC02221
AC145146.1
SNHG18
AC138956.1
AC063979.2
AC116345.3
LINC00604
AC008676.1
SLC25A48-AS1
OXCT1-AS1
LINC02229
AC079467.1
AC010267.1
AC011379.1
AC008525.1
AC008957.1
SEMA6A-AS2
LINC01017
AC104119.1
AC011396.3
LINC02119
ZDHHC11B
AC008443.5
AC008808.1
EGFLAM-AS1
LINC02201
AC026427.1
AC092335.1
AC010451.1
LMNB1-DT
AC138035.2
AC010638.1
AC138819.1
LINC02147
AC034206.1
AC010255.3
AC091860.2
LINC02116
LINC02240
AC091917.3
AC008885.2
AC008406.1
LINC01861
AC022447.7
AC139491.3
AC016571.1
AC094104.2
AC094105.1
AC022447.2
AC008780.1
AC012640.1
LINC02065
AC008592.4
AC016556.1
AC117522.2
LINC02220
AC010457.1
AC113346.1
AC093281.2
AC145141.1
AC008852.1
AC022092.1
AC010285.1
AC109464.2
AC025176.1
MEF2C-AS2
LINC02113
AC008808.2
AC091885.2
AC137810.1
LINC02225
AC113355.1
AC092336.1
AC025465.3
CLMAT3
SHLD3
AC122710.1
LINC02223
TAF11L11
AC026782.2
SEMA5A-AS1
AC008871.1
AC008869.1
AC016550.2
AC092353.1
AC122694.1
AC008525.2
AC034223.1
AC109464.1
LINC02230
AC026785.3
AC091906.1
AC026725.1
AC010245.1
AC011396.2
LINC02122
LINC02144
AC093534.2
AC114284.1
AC113385.1
AC008877.1
AC010260.1
AC027315.1
AC010486.3
LINC02112
AC008453.1
AC109471.1
AC106795.3
AC124852.1
AC126768.1
AC093297.1
AC010451.3
AC010425.1
AC025174.1
AC010486.1
AC026785.2
AC034223.2
AC008892.1
AC034199.1
AC122719.2
AC010468.2
VCAN-AS1
AC113349.1
LINC01574
AC022424.1
AC124854.1
TAF11L14
AC026780.1
AC113391.2
AC011352.1
LINC01385
AC034238.3
AC022118.1
AC091965.1
AC008840.1
EGFLAM-AS4
AC114956.2
AC093535.1
LINC02162
AC008700.1
AC022441.1
EGFLAM-AS2
AC021087.1
AC012613.1
AC008581.1
AC139491.1
AC008728.1
AC109454.3
LINC02196
LINC02103
AC008906.1
AC026726.1
AC008549.1
AC138956.2
AC025475.1
AC026782.1
LINC02100
ROPN1L-AS1
AC020980.1
MARCOL
LINC02150
AC093248.1
AC027343.2
AC016553.1
MCIDAS
AC005355.1
LINC02216
AC025465.4
LINC02222
WSPAR
CDH18-AS1
FOXD1
LINC02117
LINC01962
AC008534.1
AC025773.1
AC010634.1
AC099509.2
AC106744.2
TRPC7-AS2
AC091887.1
AC025766.1
AC093305.1
AC022441.2
AC008434.1
LINC02061
AC093281.1
AC008574.1
MAST4-IT1
AC063980.1
CXXC5-AS1
AC010261.1
TRPC7-AS1
AC126768.2
AC008494.2
AC025183.2
AC091435.2
FOXD1-AS1
AC074131.1
HMMR-AS1
LINC02163
AC024581.1
AC011389.2
AC027338.1
AC022424.2
AC008588.1
LINC02123
AC016598.2
AC010420.1
AC106772.2
AC094105.2
AC112196.1
AC012625.1
AC010280.1
LINC02212
ZNF346-IT1
AC008667.1
PSD2-AS1
AC008691.1
AC022447.1
AC093206.1
AC027335.1
AC010280.3
AC022447.6
LINC01843
AC016550.3
AC140125.1
AC094104.1
LINC01337
AC008663.2
AC008708.1
AC011369.1
PCDHGA6
AC011383.1
AC008627.1
AC113423.2
TENM2
AC091979.1
AC009185.1
AC011377.1
LINC01484
AC091987.1
LINC01944
MIR3142HG
AC106801.1
PCDHGA5
AC025437.2
AC091982.1
AC110011.1
LINC02159
PCDHGA7
AC091819.1
LINC01845
AC136424.1
LINC01933
AC145141.2
AC008632.1
LINC01485
AC008429.1
AC008705.2
AC026688.2
NDST1-AS1
AC010609.1
PCDHGB4
AC104117.3
AC109479.1
AC091939.1
LINC01170
AC008429.3
AC026689.1
AC008663.1
AC008601.1
LINC02143
AC027309.1
AC099554.1
AC011365.2
AC114321.1
AC109479.3
AC008663.3
LINC01932
AC008438.2
IRGM
AC011333.1
AC025434.1
AC136628.4
LINC02219
PCDHGB6
AC034243.1
AC005740.3
AC114939.1
AC134043.2
AC008378.1
GRPEL2-AS1
LINC01938
LINC01942
AC025442.1
AC091820.2
AC131025.1
AC136601.1
AC008662.1
AC011365.1
AC091944.1
AC008415.1
PPP1R2B
AC091819.2
AC091946.1
PCDHA3
AC008662.2
AC136424.2
PCDHGB2
LINC01847
AC025437.5
AC008708.2
AC002428.2
AC025437.4
AC022217.3
AC008464.1
AC011379.2
AC012613.2
AC025437.3
AC016573.1
LINC01863
AC113423.1
PCDHGB1
AC008680.1
AC108482.1
LINC01848
AC091820.1
AC113386.1
AC008456.1
AC002428.1
LINC01947
AC099520.2
AC008641.1
AC025437.1
AC139497.1
AC011410.1
AC011363.1
AC008619.1
PCDHA5
SLC9A3-AS1
TIFAB
DND1
AC093510.1
AC010478.1
AC016595.1
AC091891.1
AC091962.1
AC012640.2
AC106799.3
AC106754.1
AC093510.2
AC010491.1
AC021087.4
AC108099.1
AC011374.1
MINAR2
AC010266.2
AC093278.2
AC093283.1
AC112176.1
AC114947.2
LINC02109
AC008669.1
AC005592.1
AC034229.2
AC010266.1
AC091932.1
AC113418.1
PCDHGA4
PCDHGA9
PCDHGB3
AC008914.1
ARL14EPL
AC026691.1
AC104109.2
AC010359.2
LINC02104
AC106791.2
AC026412.3
AC026741.1
AC034236.3
AC244517.1
LINC01023
AC008945.1
AC092354.1
AC008608.2
AC091946.2
AC008966.2
POU5F2
AC012640.4
AC104117.5
AC034229.3
AC010501.2
AC026790.1
AC008906.2
AC139795.3
AC026801.2
AC012603.1
AC025175.1
AC025754.2
AC012629.2
AC108102.1
AC116351.2
AC122710.2
AC008972.2
AC008494.3
AC034236.2
AC005618.1
AC113361.1
AC008937.3
AC116312.1
AC010245.2
AC011337.1
AC099522.2
AC016575.1
AC008972.1
AC139792.1
AC093297.2
AC026740.1
AC011374.2
AC244517.2
AC025171.4
AC011373.1
AC008897.3
AC008667.4
AC005740.4
AC004775.1
AC091979.2
SMIM32
AC010424.2
AC104118.1
AC010240.3
AC091965.4
AC008875.1
AC104113.1
AC092354.2
AC113349.2
AC025171.5
AC112187.3
AC012640.3
AC034229.4
PCDHB16
PCDHGB5
ECSCR
AC008957.2
AC091980.2
LINC02227
AC008406.3
AC131025.2
AC244517.5
AC106795.5
AC005609.2
AC244517.11
AC244517.12
EPB41L4A-DT
AC005753.1
AC091982.3
AC244517.4
AC244517.9
AC005609.5
AC005609.3
AC008522.1
AC005618.2
AC005618.3
AC005609.4
AC010223.1
AC244517.7
AC005609.1
LINC01202
ARRDC3-AS1
LSINCT5
JAKMIP2-AS1
LINC01338
AC010424.3
AC008505.1
SMIM33
AC008703.1
AC093277.1
TAF11L4
TAF11L5
TAF11L3
TAF11L10
TAF11L13
TAF11L2
AC011416.3
TAF11L9
TAF11L6
TAF11L8
TAF11L7
AC099499.2
AC018754.1
AC139834.1
POU4F3
AC091973.1
AC113348.1
AC074132.1
AC131025.3
AC027329.1
AC114977.2
AC093295.1
AC010285.3
AC091951.4
AC109441.1
AC114977.1
AC010291.1
AC025774.1
AC022440.1
AC022413.2
AC025449.2
AC091889.1
AC106821.2
AC025475.2
AC008945.2
AC112172.2
AC093298.2
AC025442.2
AC034222.2
AC116362.2
AC114930.1
AC008391.1
AC092353.2
AC008966.3
AC008459.1
AC005753.2
AC114277.1
AC093307.1
AC099487.2
AC005740.5
AC005753.3
AC008883.3
AC091912.3
AC010491.2
AC114971.1
AC113410.5
AC116428.1
AC026748.3
AC109458.2
AC106818.2
AC008875.2
AC008766.1
AC010378.2
AC116337.4
AC117528.1
AC008625.1
AC146507.3
AC113370.1
AC108482.2
AC109472.1
AC138409.3
AC008496.3
AC122697.1
AC026736.1
AC011351.1
AC016575.2
AC091938.1
AC008964.1
AC026726.2
AC026433.1
AC025756.1
AC010251.1
AC011407.1
AC010476.2
AC093240.1
AC091393.2
AC123595.2
AC140168.1
AC008780.2
AC006525.1
AC008786.1
AC016583.2
AC020930.1
AC091893.2
AC011370.1
AC008462.1
AC122719.3
AC126768.3
AC008571.2
AC025175.2
AC008558.1
AC026408.1
AC010359.3
AC138854.1
AC109133.1
AC116345.4
AC008453.2
AC008679.1
AC113410.4
AC108105.1
AC008443.8
LINCADL
AC022433.1
AC114311.1
AC114291.2
AC005592.2
AC099517.1
AC011374.3
AC008443.9
AC016549.1
AC091838.1
AC116361.1
AC011388.1
AC005618.4
AC116350.1
AC008674.1
AC099501.1
AC113348.3
AC022100.1
AC010387.2
AC114964.2
TFAP2D
NOX3
TRAM2
CLIC5
UHRF1BP1
SNAP91
ESR1
GSTA3
PRRT1
IYD
RSPH4A
SMIM8
ASF1A
ULBP1
SLC44A4
OPRM1
TULP1
RHAG
KIF6
CAP2
GPR63
GPLD1
B3GAT2
ADGRG6
UNC93A
C6orf118
MDFI
PRPH2
PPP2R5D
PTK7
TTK
CCN6
LAMA4
ENPP5
PRSS16
MEP1A
FILIP1
SPACA1
ZC2HC1B
TCF21
ADGRB3
LRP11
TTLL2
COL10A1
RNF39
BTN1A1
SLC17A1
UNC5CL
AARS2
OR2B6
TCP11
APOBEC2
COL21A1
NRN1
OPN5
ARFGEF3
MAS1
AKAP12
POPDC3
KHDC1
MRAP2
TAAR5
NMBR
TTBK1
TINAG
GCM1
TUBB2B
PSORS1C2
C6orf15
PSORS1C1
PGBD1
POU5F1
CLPS
C6orf52
SIM1
CRISP3
RIMS1
ADGRF5
SLC17A2
ALDH8A1
MLN
MYLK4
FAM217A
KAAG1
DAAM2
MLIP
HMGCLL1
CRIP3
CYP39A1
CLVS2
GPR6
TAAR2
ARG1
TAAR6
TAAR8
TAAR1
SLC2A12
TIAM2
PNLDC1
SLC22A3
MCHR2
GJA1
GRM1
SYCP2L
ADGRF1
ADGRF4
FRMD1
TCP10L2
GSTA5
RAET1L
CD109
ARMC12
SPATS1
ZSCAN23
IP6K3
CAGE1
FOXQ1
ADGRF2
CFAP206
TBXT
DCBLD1
TMEM200A
IL22RA2
FNDC1
PLG
FUT9
OR2B2
ATP6V1G2
MUCL3
PGK2
TPD52L1
HTR1E
PRL
RCAN2
FAM83B
TRIM40
SLC17A3
GPRC6A
HS3ST5
PNPLA1
MAK
AL033381.1
CTAGE9
FO393415.1
BVES
OR2A4
TDRD6
LPA
IL20RA
RAB23
RBM24
GRIK2
TFAP2A
COL9A1
DEFB114
DEFB112
COL12A1
PRR18
DDR1
SLC22A1
VGLL2
SUMO4
FHL5
ADGB
TAGAP
DNAH8
POU3F2
CRISP1
C6orf58
TBX18
SLC22A16
EYS
SLC35D3
RFX6
TRDN
GSTA1
SCGN
IL17F
C6orf223
TMEM217
MOXD1
PACRG
LRFN2
TREM2
TEAD3
METTL24
FAM184A
CRISP2
PTCHD4
ANKRD6
ETV7
TRAF3IP2
GFRAL
ZSCAN16
NHLRC1
MOCS1
PKHD1
NFYA
TREML4
C6orf132
COL11A2
NKAPL
ZSCAN31
TFAP2B
LIN28B
KIF25
TAP1
STMND1
SMOC2
ELOVL2
EYA4
SLC26A8
TRAPPC3L
FABP7
PGC
RSPO3
RAET1E
DLK2
PLN
ENPP3
TXLNB
SFTA2
PRICKLE4
KCNK5
LUADT1
LHFPL5
HLA-G
C6orf201
SLC35F1
CLPSL2
PAQR8
PPP1R14C
GPX6
CNR1
MIR5689HG
DLL1
TCTE3
THBS2
DACT2
LINC01558
TCP10
GPR31
PDE10A
SLC22A2
C6orf99
CLDN20
VIP
MYCT1
ULBP3
ULBP2
RAET1G
SAMD5
STXBP5-AS1
EPM2A
CITED2
OLIG3
CCN2
TMEM244
KIAA0408
HEY2
NKAIN2
ROS1
FAM162B
CALHM4
CALHM5
TSPYL1
DDO
LINC00222
NR2E1
BEND3
PRDM1
BVES-AS1
LIN28B-AS1
PRDM13
EPHA7
GJA10
GABRR1
C6orf163
GJB7
CGA
RIPPLY2
PRSS35
TPBG
LCA5
IRAK1BP1
HTR1B
IMPG1
DDX43
OOEP
KHDC3L
DPPA5
KHDC1L
AL135905.2
LGSN
FKBP1C
BEND6
BMP5
HCRTR2
KLHL31
EFHC1
DEFB110
C6orf141
GLYATL3
SLC25A27
TCTE1
MRPS18A
RSPH9
POLH
YIPF3
LRRC73
SLC22A7
GNMT
GUCA1A
AL096814.1
NCR2
TSPO2
TDRG1
LINC00951
KCNK16
KCNK17
GLP1R
MDGA1
CLPSL1
SPDEF
GRM4
BTNL2
TSBP1
FKBPL
TNXB
ZBTB12
VWA7
LY6G6C
LY6G6D
C6orf47
MCCD1
TCF19
CDSN
MUC21
TRIM15
TRIM10
TRIM31
HCG9
ZFP57
MOG
UBD
MAS1L
OR2H1
OR11A1
OR5V1
OR14J1
OR2J2
OR2J3
OR2J1
OR2B3
OR2W1
ZNF311
LINC01556
ZNF165
SLC17A4
KIAA0319
DCDC2
NRSN1
ID4
EDN1
GCM2
AL139095.4
AL034376.1
FAM50B
PXDC1
SLC22A23
HUS1B
AL035696.1
HCG27
LY6G6E
OR2H2
FAXC
AL590867.1
ZBTB9
OR12D3
DEFB113
DEFB133
CAPN11
HLA-F-AS1
AL008729.1
LINC02487
GABRR2
LINC02531
PPP1R3G
Z86062.2
HLA-DQB2
LINC02539
AL391863.2
REV3L-IT1
PSMB8-AS1
AL022724.2
PSORS1C3
SYNE1-AS1
GPX5
AL078590.1
HCG18
AL513008.1
LINC01312
AL589935.1
BTBD9-AS1
AL713998.1
AL024497.1
AL391361.2
AL354892.2
AL139039.3
AL109924.2
AL138828.1
UST-AS1
LINC00472
AL121787.1
FILNC1
KIF25-AS1
FOXP4-AS1
HCG24
AL359475.1
AL109914.1
AL353597.1
AL138826.1
AL138831.1
AL031772.1
LINC02569
AL445465.1
AL138733.1
AL731684.1
AL359378.1
C4B-AS1
AL031779.1
SAPCD1
LINC02532
AL132671.1
AL035670.1
AL645941.1
AL513123.1
AL121574.1
AL355581.1
ZNF451-AS1
AL445190.1
AL035604.1
AL133268.2
DDX39B-AS1
RPS6KA2-IT1
LINC01276
AFDN-DT
AL589740.1
AL590006.1
PPIL6
AL160163.1
AL139393.1
CT69
POLH-AS1
AL355304.1
LINC02840
LINC02528
AL359382.1
AL591468.1
TRDN-AS1
LINCMD1
LINC02542
AL590727.1
PACRG-AS2
AL135902.1
AL357146.1
AL078590.2
AL356124.1
AL356417.2
AL078581.2
AL359547.1
PACRG-AS3
AL162582.1
HCG21
TARID
SAPCD1-AS1
AL117378.1
AL645937.2
FNDC1-IT1
AL445430.1
AL109924.1
Z98742.1
HLA-DQB1-AS1
LINC01277
AL391807.1
LINC00240
AL138885.2
RNF182
LINC00574
AL035401.1
AL445224.1
AL139393.2
TRAF3IP2-AS1
AL445250.1
AL034347.1
TFAP2A-AS1
AL033397.1
AL356417.1
AL513188.1
FO680682.1
AC019205.1
AL356277.2
LINC00271
AL589946.1
LINC02518
LAMA2
HDAC2-AS2
AL445123.1
C6orf47-AS1
AL109615.3
AL450332.1
AL591242.1
AL158817.1
HCG25
LINC01013
AL391863.1
LINC01624
AL357315.1
HCG20
TBX18-AS1
AL603910.1
AL445430.2
LINC02523
AL137003.1
AL513164.1
LINC02836
AL023581.1
LINC02828
AL139390.1
AL109947.1
LINC02526
AL357375.1
AL136131.2
AL606970.4
TAB2-AS1
AL157378.1
AL391336.1
CNKSR3
TSBP1-AS1
AL512363.1
AL360227.1
CFB
LINC02525
Z99289.1
AL159174.1
C4B
RGL2
OSTM1-AS1
AL360007.1
HCG22
AL031767.1
AL360175.1
ARMC2-AS1
AL672310.1
AL022396.1
AL033504.1
AL049612.1
AL359715.1
AL136309.2
LINC02541
LINC01108
AL357832.1
AL136309.3
AL122034.1
AL033539.1
AL365259.1
AL590617.2
AL590428.1
LINC01611
AL133268.3
C4A
NCOA7-AS1
AL590652.1
HULC
AL139042.1
AL596442.1
AL133351.1
AL121972.1
AL391840.1
SCAT8
LINC02529
KCNQ5-AS1
POM121L2
AL354740.1
AL078604.2
MCHR2-AS1
AL354892.1
LINC01149
AL021408.1
AL450344.3
UFL1-AS1
AL359458.1
AL031770.1
AL032821.1
AL450327.1
AL139231.1
AL590302.1
AL024474.2
AL137220.1
AL135908.1
LINC02522
LINC01010
AL033384.1
AL138733.2
LINC01626
AL080316.1
AL024508.1
AL356277.3
AL031123.1
E2F3-IT1
LINC02519
AL357992.1
AL512658.1
AL365214.2
AL031963.2
MLIP-AS1
AL023693.1
AL358972.1
LINC00326
AL080284.1
TAAR9
AL035691.1
AL606970.2
LINC01015
EHMT2-AS1
AL080313.1
AL360169.1
CYP21A2
AL133346.1
AL596202.1
AL136361.1
BX322234.2
AL138830.1
AL590302.2
AL122017.1
AL357507.1
AL136140.1
AL357497.1
AL138916.1
AL132875.2
AL136099.1
LINC02829
AL358134.1
AL121957.1
AL023584.1
AL159166.1
AL157373.2
LINC00242
BNIP5
AL133351.2
CASC6
AL121974.1
HCG15
AL138830.2
AL080250.1
AL161618.1
TMEM151B
LINC01621
AL583854.1
AL096678.1
AL035588.1
RNF217-AS1
AL353747.2
LINC01615
AL391415.1
AL355499.1
LINC01623
AL356234.2
AL592429.2
LINC02521
TRIM31-AS1
RFPL4B
AL354936.1
HGC6.3
MLIP-IT1
LINC01526
JARID2-AS1
MDC1-AS1
AL033379.1
AL080276.2
SYNJ2-IT1
AL356124.2
AL033380.1
LINC02570
AL049820.1
AL033523.1
AL136972.1
AL357052.1
AL031056.1
Z94721.1
RAMACL
BX322234.1
OR10C1
AL121956.1
CASC15
AL049552.1
AL513210.1
AL139275.2
LINC02857
HCG14
LINC01011
ANKRD66
KCNQ5-IT1
LINC02549
OOEP-AS1
AL606970.1
AL662791.1
AL050338.1
AL133260.2
AL391422.2
VPS52
AL589684.1
GFOD1-AS1
AL357514.1
AL078581.3
AL445307.1
LINC02534
AL356421.2
AL035634.1
AL606970.3
AL356417.3
RAET1E-AS1
AL359313.1
AL139275.1
AL353596.1
AL121970.1
AL031963.1
AL109933.1
AL512380.1
AL133319.1
AL662789.1
LINC01564
AL365226.1
AL731661.1
AL365271.1
LINC02527
AL158198.1
AL356859.1
NANOGP11
AL121718.1
AL646090.1
GJE1
PHACTR2-AS1
AL033519.4
LINC02543
AL138889.1
Z97205.1
AL355336.1
AL356311.1
EZR-AS1
AL355613.1
AL157371.1
SRSF12
AL157823.2
AL109910.1
ZBED9
AL133406.2
AL356599.1
AL138731.1
AL596188.1
AL078602.1
TRAM2-AS1
HCG17
AL031773.1
AL353747.3
AL583803.1
AL355997.1
AL391422.3
NMBR-AS1
AL023584.2
AL023581.2
PXT1
LINC01625
AL136307.1
AL109615.2
AL035446.1
LINC02535
AL450344.2
RPS6KA2-AS1
AL445465.2
MYB-AS1
LINC02540
AL355312.2
AL353152.1
AL450344.1
AL157373.1
LINC00533
AL450345.1
ELOVL2-AS1
AL355497.2
AL080313.2
AL627443.1
AL136164.1
AL024497.2
AL078599.2
AL662890.1
AL050331.2
AL611929.1
LINC02530
AL135902.2
AL049548.1
DDR1-DT
AL034349.1
C4A-AS1
AL512303.1
ENPP1
SOGA3
PTP4A1
AL355312.4
ERVFRD-1
LINC00518
AL033384.2
AL662884.3
Z84488.1
LINC00336
AL353579.1
GSTA2
RPS10-NUDT3
SMIM40
AL049543.1
AL133375.1
AL139807.1
LINC01016
AL033397.2
HDGFL1
AL137009.1
AL160262.1
PBOV1
Z97989.1
SOD2-OT1
LINC02571
SMLR1
AL662884.1
AL031058.1
MUC22
AL512274.1
AL049555.1
AL513548.1
LINC02533
AL359711.2
AL031123.2
RUNX2-AS1
AL008628.1
AL023284.4
AL133457.1
Z97205.2
LINC02544
AL358933.1
AL355596.1
ARMH2
AL360157.1
AL441883.1
AL512347.1
AL590004.3
NBAT1
AL022069.1
AL034376.2
AL034346.1
AL138918.1
AL359715.2
AC002464.1
AL132996.1
LINC02520
SMIM28
MYMX
AL035696.3
AL645941.3
AL135905.1
AL354892.3
AL365205.4
AL365205.3
AL009178.2
AIRN
AL021328.1
AL022067.1
MEI4
AL022097.1
AL390955.2
AL023806.2
AL078605.1
Z99289.2
AL391422.4
AL033381.2
AL023806.1
AL355353.1
AL355297.3
HMGN3-AS1
AL355297.2
AL034374.1
Z99289.3
AL390208.1
Z97832.2
AL121944.1
AL024507.2
FRK
AL355385.1
AL450270.1
AL359643.2
AL357054.4
AL583856.2
AL133255.1
AL008729.2
AL645940.1
AL031963.3
AL035530.2
AL024498.1
AL031768.1
AL138831.2
AL392183.1
AL359715.3
AL138916.2
U91328.1
AL353135.1
AL645933.2
AL512283.1
AL359643.3
AL138724.1
AL096865.1
AL645939.4
AL662844.3
AL355312.3
AL031775.2
AL031775.1
AL357054.3
AL021368.3
AL357518.1
AL021807.1
AL355612.1
Z98200.1
IER3-AS1
AL512329.2
AL080317.1
AL080317.2
AL662797.1
AL021368.1
AL023583.1
AL445309.1
AL355802.3
AL136131.3
AL357054.2
AL136162.1
AL451064.1
AL031118.1
AL109910.2
AL136304.1
AL135910.1
AL139393.3
U91328.3
U91328.2
LINC02538
AL596442.2
AL662791.2
AL513548.3
LINC01622
SYNGAP1-AS1
AL359693.1
AL360169.2
AL356130.1
AL590227.1
AL358852.1
OR12D2
LINC01600
AL009179.1
AL353747.4
LINC02536
AL591030.1
PACRG-AS1
AL078581.4
LINC01394
FOXCUT
PANDAR
LINC00602
AL121956.4
AL645929.2
C2-AS1
LINC00581
AL009031.1
AL109920.1
AL589826.2
AL353759.1
HYMAI
LINC02537
MIR548A1HG
AL157371.2
AL512380.2
AL031056.2
AL356234.3
AL645937.4
OR2I1P
AL121936.1
AL078582.1
AL591518.1
AL162718.1
AL627422.2
AL121935.1
DINOL
AL356747.1
AL009178.3
FOXF2
FOXC1
AL121935.2
AL138885.3
AL590814.1
AL646090.2
AL590286.2
AL513548.4
AL023283.1
IL17A
AL137005.1
AL133268.4
AL021918.4
AL137182.1
AL031121.2
AL162718.2
AL445259.1
AL021918.3
AL512658.2
AL109924.4
AL645939.5
AL162719.1
AL591428.1
AL139330.1
FO393414.3
AL132875.3
AL009176.1
AL671883.3
AL035696.4
AL358777.1
Z94721.3
AL035467.2
AL035693.1
AL133257.1
AL031121.3
AL139095.5
Z85996.2
AL133259.1
AL035446.2
AL096794.1
LCAL1
AL357141.1
AL359382.2
AL121932.2
AL133475.1
AL359813.2
AL078600.1
AL021368.5
AL713998.4
AL162718.3
AL590009.1
AL138824.1
AL138740.1
AL606970.5
AL034348.1
AL606923.2
AL603783.1
AL357522.1
AL133405.2
AL133405.1
AL360178.1
AL357054.5
AL031123.5
AL117344.2
AL021917.1
Z95118.2
AL023806.4
AL139090.1
AL078604.4
AL450345.2
AL645933.3
AL359852.2
AL096712.2
AL662884.5
AL132775.2
AL590550.1
AL139232.1
AL512283.3
AL136129.1
AL357075.3
AL391538.1
AL031768.2
AL513524.1
Z93020.1
Z85996.3
AL359813.1
AL096854.1
AL355347.1
AL121956.6
AL357075.4
AL662873.1
AL359380.1
AL353152.2
AL512283.2
AL022069.3
AL022726.1
AL355337.1
Z84486.1
Z99496.2
AL033519.5
AL109933.5
AL158198.2
AL136305.1
AL132982.1
AL035694.1
AL121935.3
AL033381.3
AL591002.1
AL033539.2
AL590062.1
AL136096.1
AL121933.2
AL121938.1
AL121977.2
AL713998.3
AL359987.1
Z98745.1
AL512308.1
AL008730.1
AL353138.1
AL022170.1
AL138716.1
AL080275.1
AL158136.1
AL356123.2
AL031778.1
AL035603.1
AL132775.1
AL031767.2
AL627443.3
AL031123.4
AL021918.5
AL589693.1
AL449363.2
AL591069.1
AL451166.1
AL596442.3
AL591115.1
AL022724.3
AL593844.1
AL021978.1
AL138889.3
AL022098.1
AL360169.3
AL356776.2
AL512427.2
AL096709.1
Z98880.1
AL050338.2
AL450338.2
Z98745.2
AL590608.1
AL050350.1
AL160400.1
AL009177.1
AL078582.2
AL031259.1
AL355596.2
AL023775.2
Z98742.4
AL133538.1
AL049552.2
AL445123.2
AL360178.2
AL591519.1
AL009179.3
AL009179.2
AP002528.1
AL357139.2
AL451080.1
AL360015.1
AL357513.1
AL591135.2
AL589935.3
AL356123.1
AL355881.1
AL132799.1
AL136225.1
AL035587.3
AL356094.2
AL391840.3
AL133334.1
AL596442.4
ARF5
CFTR
PDK4
CCL26
BAIAP2L1
HOXA11
CPA1
INMT
ZPBP
ARHGEF5
NFE2L3
ADCK2
CTTNBP2
ACTL6B
ASNS
SLC13A1
EPDR1
LAMB4
PON1
CYP3A43
LAMB1
CPA2
CPA4
TFPI2
NPVF
CAV2
HOXA2
HOXA5
HOXA6
TSPAN12
EVX1
FKBP14
STX1A
CCL24
HYAL4
SPAM1
AIMP2
PCOLCE
SERPINE1
MOGAT3
MYL10
RARRES2
MRPL32
COA1
MYL7
ACHE
FBXO24
ETV1
OCM
KIAA0087
WIPF3
NPY
HOXA7
INHBA
RAMP3
TWIST1
AKR1D1
TAS2R3
TAS2R4
TAS2R5
GNGT1
FGL2
TAS2R16
ATP6V1F
VGF
STRIP2
LRRC4
SMO
LRRC17
OPN1SW
ELN
EPO
MNX1
ZNF679
ASB4
OCM2
UPK3B
HILPDA
RINT1
CAMK2B
SPDYE1
GPNMB
ABCB5
IL6
MEOX2
VIPR2
KCNH2
CNPY4
RASA4
COBL
ANKRD7
MINDY4
TRPV5
WNT2
PON3
NPTX2
ANLN
GTF2IRD1
FSCN3
GET4
GNA12
FERD3L
EGFR
IGFBP1
KCTD7
SSC4D
POMZP3
ASB15
AGBL3
STRA8
ZC3HAV1L
TMEM140
ASB10
DENND2A
HOXA10
SEMA3D
PPP1R3A
ASZ1
VOPP1
MRPS17
TRIM74
LRGUK
HTR5A
STEAP2
CLDN12
DGKI
SVOPL
NPC1L1
PKD1L1
PIP
GPC2
AZGP1
CPSF4
SPATA48
SCIN
KIAA0895
NEUROD6
BMT2
GPR85
BMPER
RSPH10B2
TEX47
STEAP1
SHH
COL1A2
PGAM2
ADCY1
SUN3
PHKG1
EN2
GPER1
TMEM184A
NOS3
MICALL2
ASIC3
GBX1
CCDC136
SSMEM1
METTL27
NYAP1
TSC22D4
NAT16
STEAP4
VSTM2A
GPR37
ADCYAP1R1
GPR22
TPST1
MUC12
MUC17
SLC26A5
RASA4B
C7orf33
SOSTDC1
LRRN3
LEP
CYP2W1
ATP6V0A4
AGR3
AC008080.1
PRSS1
AQP1
RNF32
ZC3HC1
AMZ1
TMEM168
LSMEM1
GJC3
CADPS2
FBXL13
FAM220A
MLXIPL
COL26A1
BHLHA15
FAM71F1
CCDC71L
UNCX
OR2AE1
MAP11
HOXA3
PVRIG
MET
TAC1
ITPRID1
ZNF479
PRR15
TMEM270
CHRM2
PDE1C
CNPY1
HECW1-IT1
LRRC61
IQUB
VPS37D
DYNC1I1
AC073072.1
FLNC
GHRHR
KPNA7
CALN1
NUPR2
AC115220.1
KCND2
ZNF789
DPP6
C7orf61
AC009365.1
TAS2R60
MACC1
TRIM50
ZNF804B
LINC01006
POLR2J2
GALNT17
PCLO
WDR86
SUGCT
CYP3A7
CYP3A4
GCK
CRYGN
RSPH10B
AP1S1
ZNF394
PAX4
FAM180A
TMEM130
GRM8
SLC26A3
SPDYE17
RNF133
UPK3BL1
VWC2
AC073349.1
KLRG2
CLDN4
SPDYE2
HEPACAM2
CRHR2
PPP1R17
AGMO
ZNF12
GSDME
AC093620.1
TTC26
MAFK
CLCN1
LRRD1
HOXA9
RELN
ZBED6CL
RAPGEF5
TAF6
FZD9
FAM221A
PTN
C7orf57
OR9A2
PRSS37
FOXP2
SLC13A4
STK31
KEL
HOXA1
CACNA2D1
PUS7
RAB19
TSGA13
DDC
EPHB4
GIMAP5
NPSR1-AS1
XRCC2
TMEM139
TRPV6
CALCR
AKR1B10
AP4M1
NPSR1
GAL3ST4
HOXA4
AOC1
SMURF1
SP8
GRM3
CALD1
CNTNAP2
AC073343.2
AC073842.1
AC021218.1
SSPO
ZNF425
ARHGEF35
BLACE
MUC3A
LINC01446
AC083864.1
LRRC72
AC074389.1
UFSP1
SEPTIN14
CFAP69
SDK1
TRGJ2
TRGJP2
TRGJ1
TRGJP
TRGJP1
TRGV11
TRGV10
TRGV8
TRGV5
TRGV4
TRGV3
TRGV1
TRBV6-1
TRBV4-1
TRBV6-4
TRBV7-3
TRBV5-3
TRBV9
TRBV10-1
TRBV11-1
TRBV6-5
TRBV7-4
TRBV6-6
TRBV5-5
TRBV6-7
TRBV7-6
TRBV5-6
TRBV6-8
TRBV7-7
TRBV5-7
TRBV5-1
TRBV7-5
TRBV3-1
TRBV4-2
TRBV19
TRBV20-1
TRBV23-1
TRBV24-1
TRBV25-1
TRBV27
TRBV28
TRBJ2-1
TRBJ2-2
TRBJ2-2P
TRBJ2-3
TRBJ2-4
TRBJ2-5
TRBJ2-6
TRBJ2-7
OR2A42
AC069281.1
GALNTL5
CYREN
CPA5
PTPRZ1
ERV3-1
CLDN3
HTR5A-AS1
HECW1
GLI3
GPR146
REPIN1
WEE2
TMEM213
ST7-OT4
SMIM30
MBLAC1
GNAT3
DGKB
COL28A1
RADIL
MMD2
AGR2
AC008060.1
LHFPL3
AC073316.1
AC104129.1
POU6F2
AC099552.1
PAPOLB
TMEM196
NXPH1
THSD7A
POM121L12
OR2A25
OR2A14
OR2A5
TAS2R41
OR6B1
TBX20
TAS2R40
OR2A12
OR2A1
OR2F2
OR2A2
C7orf65
ANKRD61
FAM131B
LLCFC1
AC005481.1
LINC02860
AC004112.1
LHFPL3-AS1
AC005162.2
AC011287.1
MAGI2-AS2
AC002451.1
AC010082.1
AC003975.1
ZNF713
AC003092.2
ABCA13
AC006150.1
AC091705.1
AC073071.1
AC004009.1
AC009542.1
AC007091.1
AC002456.1
LINC00525
SLC12A9-AS1
AC009468.1
AC003087.1
AC004870.3
AC069280.1
LINC00689
AC004014.1
AC083867.2
TRGVA
AC073316.2
AC003985.1
AC000120.1
AC005999.1
LINC01176
MAGI2-AS3
AC023669.1
AC073626.1
AC004988.1
AC000058.1
AC008060.2
AC007349.3
AC009518.1
ELFN1-AS1
AC005062.1
AC073130.1
AC003092.1
SNHG26
LINC01022
AC091729.2
SGCE
AC099654.1
INHBA-AS1
AC007036.2
AC093734.1
MKLN1-AS
AC005162.1
AC004012.1
AC073115.2
LINC00957
LINC01287
AC003986.3
AC004941.1
TRGV6
TRBV30
FEZF1
AC000123.1
AC006455.4
OR6V1
C7orf69
AC079760.2
AC006333.1
AC013470.2
CLEC5A
AC099552.2
AC016831.1
CREB3L2-AS1
LINC02854
AC004543.1
AC073333.1
AC073957.1
AC007285.1
AC015987.1
AC008060.3
AC007349.1
AC006329.1
AC019117.2
ELMO1-AS1
KLHL7-DT
AC073323.1
LINC01392
LINC01393
TRGV5P
AC003986.2
NFE4
AC073311.1
AC008080.4
AC019155.2
POU6F2-AS2
AC002064.2
AC008154.2
AC004830.2
AC106873.1
ZNF716
AC004837.3
AC005482.1
AC004540.1
CTAGE15
AC004947.1
AC004160.1
AC074389.2
AC099681.3
AC092100.1
HOTTIP
AC004946.2
AC006159.2
AC009276.1
AC006007.1
CLEC2L
TRBV29-1
AC004594.1
LINC00972
AC005064.1
AC004415.1
KIAA1549
AC004920.1
AC005165.1
AC004870.2
AKR1B15
AC005009.1
AC073188.2
AC004870.4
ELFN1
FEZF1-AS1
TRBV22-1
AC006017.1
AC006013.1
AC013436.1
AC073188.3
AC006041.1
AC006019.1
AC017116.1
AC004160.2
AC009264.1
AC006967.2
AC006378.1
LINC01445
TRBV10-2
TRGV2
LINC02476
AC006455.1
AC003084.1
AC006357.1
TRGV7
SEMA3E
AC073342.1
AC007566.1
AC011284.1
CDC14C
MAGI2-AS1
AC006042.2
LINC01447
MNX1-AS2
LNCPRESS1
AC092447.5
ZNF735
TMEM225B
DLX6-AS1
AC005532.1
AC018647.1
AC007036.1
AC073346.1
AC079799.1
AC005083.1
AC005008.2
AC004990.1
AC005160.1
ST7-AS2
AC004875.1
AC005281.1
AC007285.2
AC010132.1
AC005090.1
AC005076.1
POU6F2-AS1
STEAP2-AS1
AC006372.2
AC092634.4
AC011899.2
AC211433.1
AC005019.2
AC114737.1
LINC01007
AC003991.1
RNF148
AC079742.1
AC002480.1
GRID2IP
AC006960.2
AC002076.1
AC073114.1
AC068533.3
AC004837.2
ELN-AS1
AC007128.2
AC078845.1
AC092447.4
AC073115.1
SFRP4
AC002465.1
LUARIS
SPDYE2B
AC023669.2
CRPPA-AS1
AC009365.3
AC011899.1
AC004869.2
AC005013.1
CT66
AC002386.1
JAZF1-AS1
AC011891.2
AC024028.1
AC073316.3
AC004862.1
AC245427.1
AC005550.1
AC078842.1
AC011228.1
AC019117.1
AC002066.1
AC074183.1
MACC1-AS1
AC007003.1
AC074351.1
AC011290.1
AC002480.2
AC004485.1
AC007349.2
SLC26A4
AC008080.3
AC005487.1
LINC01449
AC020743.3
AC004691.1
AC091730.1
SLC26A4-AS1
AC024084.1
AC007327.2
AC004869.1
CFTR-AS1
AC007652.1
AC079763.1
LINC01005
AC005091.1
AC004975.2
PCOLCE-AS1
LINC02587
AC009531.1
EGFR-AS1
AC091685.1
AC005232.1
LINC01952
LINC01450
POLR2J3
AC073325.1
RNF216-IT1
AC002069.2
AC006372.3
AC092171.2
AC073130.2
AC092637.1
TRGV9
AC006458.1
AC102953.1
AC018643.1
AC002064.1
AC003984.1
AC083864.2
AC015983.2
AC093655.1
AC004593.1
AC006019.3
AC074257.1
AC099342.1
PRRT4
AC009262.1
TAS2R39
AC093582.1
AC104688.1
AC007255.1
AC003988.1
LINC01162
AC073127.1
LINC00513
AC078842.2
AC004951.1
AC018464.1
AC060834.2
AC005518.1
AC002383.1
AC000124.1
AC006003.1
AC078942.1
AC073336.1
AC006482.1
AOAH-IT1
AC091729.1
AC099681.2
AC006372.1
AC006042.1
AC073188.4
AC074389.3
AC004888.1
LINC02848
AC069285.2
AC073188.5
AC006019.2
AC005550.2
AC004540.2
AC010991.1
AC073326.1
AC011294.1
AC006159.1
AC003986.1
DOCK4-AS1
CYP51A1-AS1
AC009365.4
AC008154.1
AC147651.2
TRGVB
TRBV21-1
AC002463.1
AC114501.3
LHFPL3-AS2
AC073094.1
AC006026.3
AC099552.3
DDC-AS1
TRBV5-4
AC099681.1
AC020743.1
LINC02830
AC008080.2
TRBV2
AC011625.1
AC005534.1
TMEM229A
AC092171.1
LINC01448
VSTM2A-OT1
AC004946.1
LMOD2
AC000061.1
AC004522.3
AC091770.1
TRBV26
ST7-AS1
AC011287.2
AC006455.5
AC079760.1
AC004692.2
AC009468.2
AC020743.2
AC007009.1
WEE2-AS1
EFCAB10
NACAD
KCP
ATP6V0E2-AS1
AC005692.1
AC093583.1
AC093627.5
SRRM3
PEG10
AGK
NDUFB2-AS1
AC005996.1
AC093627.1
AC011005.4
AC005486.1
AC006148.2
AC093627.3
AC004918.1
AC011005.1
NOBOX
AC073517.1
AC087071.1
FLNC-AS1
LINC02577
AC093714.1
AC004930.1
CTAGE6
OR2F1
AC004969.1
AC092590.1
TRBV11-2
AC004690.2
SSU72P8
FAM71F2
AC092849.1
TRBV8-2
AC004917.1
TRBV1
AC098851.1
AC004884.2
TRBVB
MGAM2
AC093627.6
AC010973.1
AC005522.1
HOXA11-AS
TRBV12-1
AC073320.1
MNX1-AS1
TRBV8-1
AC087071.2
AC006148.1
AC010973.2
CTAGE4
AC245088.2
DLX5
TSPAN33
CTAGE8
AC005586.1
AC000372.1
TRBV5-2
AC093714.2
TRBV12-2
AC073934.1
AC092666.1
AC092849.2
DLX6
OR2A7
ERVW-1
AC073842.2
AC084864.1
AC093627.2
AC073111.1
RBAKDN
TRBVA
PRPS1L1
AC007036.3
AC226118.1
SPDYE16
HOXA-AS2
EVX1-AS
HOXA13
HOXA-AS3
HOXA10-AS
AC003991.2
AC004080.2
AC004080.1
ZAN
TRIL
PRSS2
PRSS58
TAS2R38
TRBV7-1
OR9A4
AC073957.2
AC005096.1
AC004023.1
AC237221.1
AC006960.3
AC005100.1
AC007938.1
SPDYE6
TMEM178B
AC005586.2
AC092681.2
AC073878.2
AC073878.1
AC005692.2
AC092447.8
AC005086.2
AC083864.3
AC093627.7
AC099398.1
AC073314.1
AC008060.4
AC010132.4
AC211486.2
AC009412.1
AC005154.3
AC005154.4
KLF14
AC005537.1
AC007001.1
AC005050.1
AC073188.6
AC006967.3
AC073342.2
AC118758.3
AC004918.4
AC004080.4
AC010719.1
AC004130.2
AC007029.1
AC016831.6
AC007938.2
AC007938.3
AC018638.6
AC016831.5
AC018638.7
AC005014.3
AC005072.1
AC004492.1
AC005014.2
AC021097.1
AC009275.1
AC005070.3
AC027644.3
AC092171.5
AC093726.1
AC007349.4
AC006027.1
AC083880.1
AC018648.1
AC069294.1
AC058791.1
AC211433.2
AC005046.1
AC011899.3
AC018635.2
AC005021.1
AC004982.1
AC211476.2
AC083862.2
AC004921.1
AC093458.1
AC004877.1
AC092171.4
AC093726.2
AC018645.3
AC007032.1
AC091736.1
AC092681.3
ATP6V1FNB
AC093673.2
AC102953.2
AC006480.2
AC006483.2
AC073073.2
AC004948.1
AC073957.3
MESTIT1
AC093799.1
AC005229.4
AC092171.3
LINC02604
AC008264.2
AC004839.2
RCC1L
AC254629.1
IQCA1L
TRBV10-3
TRBV18
GRIFIN
TRBV11-3
AC211486.6
TRBV7-9
AC004852.2
TRBV13
C7orf77
TRBV15
AC211486.5
TRBV12-4
TRBV14
TRBV17
AC005089.1
TRBV12-3
TRBV16
TRBV12-5
SND1-IT1
AC105052.4
C7orf66
LINC00244
ELDR
GHET1
LINC00997
AC006355.2
AC092848.1
TRBJ1-4
AC104073.4
AC215522.2
TRBD1
TRBJ1-1
TRBJ1-2
TRBJ1-6
TRBJ1-3
TRBJ1-5
TRBV6-2
TRBV7-2
AC004949.1
AC003992.1
AC215522.3
AC009403.2
CCDC201
TCAF2C
AC006974.2
FAM237B
AC006974.1
AC004834.1
AC017000.1
AC002074.1
AC004593.2
UPK3BL2
AC124014.1
AC018637.1
AC211476.6
AC005692.3
AC006972.1
AC005999.2
AC005082.2
AC006043.1
AC002074.2
AC073236.1
AC004129.3
AC011899.4
AC080068.1
AC006452.1
LINC02838
AC010677.2
AC083864.4
AC005100.2
AC211486.8
AC073140.1
AUXG01000058.1
AC005050.3
AC073140.2
AC211486.7
AC005050.2
AC188617.1
AC092634.8
AC000065.1
AC073210.3
AC073270.2
AC006008.1
AC074024.1
AC004936.1
AC093627.22
AC009403.3
AC004879.1
AC087175.1
AC004080.17
AC007652.3
AC006364.1
AC002057.2
AC092848.2
AC073270.1
AC073349.4
AC092428.1
AC004938.2
AC006398.1
AC006348.1
AC005400.1
AC005165.3
AC006459.1
AC006041.2
AC004863.1
AC005229.5
AC003077.1
AC005071.1
AC002057.1
AC084864.2
AC008060.5
AC007652.2
AC004947.3
AC069280.2
AC073349.5
AC005081.1
AC000065.2
AC003044.1
AC016769.5
AC073048.1
AC245427.2
AC034148.1
AC005014.4
AC004522.4
AC004837.4
AC099552.5
AC244472.1
AC005153.1
AC092448.1
AC002458.1
AC018647.3
AC105052.5
AC099654.15
AC002529.1
AC188617.2
AC002542.6
AC007130.1
AC011228.2
AC016769.6
AC083870.1
AC005998.1
AC003093.1
AC018706.1
AC007036.5
AC006478.2
AC073968.2
AC007350.1
AC083864.5
AC072054.1
AC234644.2
AC007269.1
AC009244.2
AC003086.1
AC005682.2
AC188616.1
AC004921.2
AC073326.2
AC099654.16
AC073348.2
AC095038.5
AC004522.5
AC006478.1
AC079804.3
AC095038.4
AC004549.1
AC024730.1
SLC7A2
SNAI2
CDH17
ENPP2
FAM135B
ADAM7
FGF20
MTMR7
TG
BRF2
RP1
SFRP1
PLAT
DKK4
CCN4
STMN2
GML
PPP2CB
NEFM
SLC39A14
DUSP4
CHRNA2
RDH10
SLURP1
COL14A1
PDGFRL
SPAG1
IDO1
OC90
MATN2
PMP2
FABP4
TEX15
DUSP26
PEBP4
ADAMDEC1
BLK
CCN3
PI15
TTPA
SULF1
EFCAB1
MYOM2
CRISPLD1
TRPA1
ANXA13
RIMS2
FAM86B2
IL7
CALB1
OPRK1
ADAM18
ADAM2
STMN4
LZTS1
SH2D4A
SLC18A1
PDLIM2
RUNX1T1
DLC1
ADRA1A
CHRNA6
GNRH1
BIN3
STAR
ST18
RGS20
GINS4
DNAJC5B
CRH
TRIM55
PRDM14
SLC26A7
PSKH2
SYBU
RSPO2
FAM83A
GSDMC
ARHGAP39
FAM167A
CA3
ATP6V0D2
ODF1
ADCY8
NAT2
MMP16
C8orf37
GDF6
KCNS2
UNC5D
WDYHV1
RBPMS
NRG1
PREX2
NPM2
CHRNB3
STC1
CYP11B1
LY6K
LY6E
PPP1R16A
ZNF250
FABP5
CHMP4C
SOX17
C8orf48
TNFRSF11B
KCNV1
CSMD3
DEFA4
DEFA6
DEFB1
TMEM74
SPAG11B
SLC7A13
OSR2
BAALC
DCSTAMP
RAD54B
GEM
LETM2
ZMAT4
CPA6
PSCA
LY6D
RECQL4
KIFC2
CYP7A1
SCARA3
PBK
DEFB4A
HTRA4
KCNK9
COL22A1
PPDPFL
SDR16C5
EYA1
HAS2
LINC00208
SOX7
C8orf74
ESCO2
VXN
MTBP
LGI3
GFRA2
TSNARE1
GOT1L1
CCNE2
ZNF596
CYP7B1
LSM1
TRHR
SNX31
MOS
ABRA
HR
GRINA
C8orf82
DSCC1
DEFB104A
DEFB103A
PENK
AC105206.1
ADGRA2
TCIM
DEFB104B
SLURP2
CA8
DEFB103B
DEFB4B
ERICH5
SFTPC
AP003471.1
ZNF572
DCAF4L2
CNGB3
RRS1
MBOAT4
OR4F21
PHYHIP
BHLHE22
TSPYL5
MAF1
CYP11B2
TMEM67
ADGRB1
WDR97
TDRP
PPP1R42
NKX2-6
ZNF7
C8orf34
MSC
CLVS1
KLHL38
SPAG11A
XKR4
FUT10
ZNF704
DEFA3
TRMT12
PRSS55
RP1L1
FAM87A
CTHRC1
AC138356.1
CDCA2
DEFA5
ZFP41
CLN8
NPBWR1
POMK
COLEC10
MAFA
USP17L2
TMEM68
DEFB105A
DEFB107A
GATA4
DEFB106A
DEFB106B
DEFB105B
ANKRD46
HEY1
MAPK15
PURG
FAM86B1
JPH1
TP53INP1
LY6H
IDO2
ASH2L
ADRB3
FBXO16
ARHGEF10
DPYS
HNF4G
GPT
DEFB107B
KHDRBS3
ENTPD4
PXDNL
ARC
PIWIL2
GOLGA7
C8orf86
ESRP1
ALKAL1
ZNF707
FZD6
FGF17
ZNF517
FABP12
RGS22
FAM110B
AC068389.2
FOXH1
SPATC1
GPR20
AARD
FABP9
ADAM32
NKX3-1
FGL1
TUSC3
SGCZ
DEFB134
DEFB135
DEFB136
SLC35G5
DEFA1
DEFA1B
FAM83H
KCNQ3
C8orf31
SNTB1
GRHL2
RBM12B
IGLV8OR8-1
KCNU1
TRMT9B
ZNF705D
DEFB130A
ZNF705B
ZNF705G
ZFPM2
XKR9
EBF2
HHLA1
AF178030.1
AC022784.1
NECAB1
TMEM64
AC016877.1
DLGAP2
AC022034.1
SLC30A8
AC138647.1
FBXO43
AF230666.1
LINC02599
CA1
FAM66D
BAALC-AS2
DEFB130B
AF121898.1
AC100823.1
TONSL-AS1
LINC00529
MSC-AS1
HAS2-AS1
ZFHX4
AC067817.2
POU5F1B
AC022274.1
AC084024.1
LINC01301
FSBP
AF131216.1
LINC00968
BAALC-AS1
AC124242.1
AC079061.1
RRS1-AS1
CASC19
AC016065.1
AC087667.1
AP005717.1
AF233439.1
AC100861.1
AP003352.1
AC079089.1
MIR3150BHG
AC106038.1
EXTL3-AS1
LINC00535
AC100803.2
AC107959.2
AC107959.1
LY6E-DT
CASC11
AC036214.1
LINC02055
LINC01181
AC021237.1
CASC9
LINC00964
AC103764.1
LINC00536
AC068672.3
AC012339.1
AC091173.1
ZFAT-AS1
LINC00589
AC105001.1
AC131254.1
AC064802.1
ZFPM2-AS1
AC104958.1
AP003692.1
AC083841.2
AC037441.1
AC100861.2
C8orf34-AS1
AC079193.2
RDH10-AS1
AC018781.1
AC087854.1
MCPH1-AS1
AF279873.3
LINC02237
AC027031.1
LINC01603
SMIM18
AC246817.2
LINC01605
AC100801.1
AC018437.2
AC012213.1
AC090821.2
AC037459.3
AP003467.1
LINC00534
AC087439.2
AC090197.1
AC024958.1
C8orf37-AS1
AC124069.1
SNTG1
AC090192.2
LINC02099
AC104393.1
LINC01030
FAM83A-AS1
RBPMS-AS1
C8orf88
LINC02153
LINC00824
STAU2-AS1
AC100860.1
LINC01606
AC007991.3
AC108449.1
RALYL
AC100807.2
AC011676.1
AC009902.2
LINC00599
AC019257.1
AC103957.1
LINC00967
AC133634.1
CA3-AS1
LINC00051
AC018541.1
AC137579.2
AC245164.1
AC104964.1
AC069113.2
AC068413.1
CNBD1
AC136777.1
AC016885.1
AC004944.1
AC011124.1
AC104012.1
AC103770.1
AC124067.1
AC011124.2
AC040970.1
AC090136.3
GASAL1
AC087439.1
LINC01592
AC100849.1
AC110288.1
LINC02842
AC084082.1
AC009623.1
AC103719.1
AC010834.1
DLGAP2-AS1
AC105150.1
AC011726.3
AC022695.2
RHPN1-AS1
AC023866.1
AC018861.2
AP003469.3
AC011632.1
AC037450.1
ZFHX4-AS1
AF279873.4
AC087855.1
AC124290.2
MIR2052HG
PNMA2
AC083973.1
AC087855.2
AC044893.1
LINC01300
LINC00293
AC022778.1
TNFRSF10A-AS1
AC100849.2
AC016074.1
AC021744.1
AC111149.2
AC107953.2
AC060765.1
AC103409.1
AC048387.1
AC027419.2
AC025524.1
AC103769.1
AC011676.2
AC067817.1
AC027698.1
KBTBD11-OT1
AC018607.1
AC103993.1
FER1L6-AS1
SLC10A5
AC022784.3
AC104561.3
AC090579.1
AC068189.1
LINC02845
AC022915.3
AC090578.1
AC135166.1
AC023644.1
AC090198.1
AC144568.2
AC012349.1
AC040914.1
NKX6-3
AC062004.1
AC105999.1
LINC01111
AP000426.1
AC104350.1
AC091182.1
AC092819.1
AC025871.1
AC114550.1
AC090155.2
AC104211.3
LINC02855
AC084768.1
AC021546.1
AC104051.2
AC021613.1
AC090193.1
AC046195.1
AC120193.1
AC104257.1
NRG1-IT3
AC091163.2
AC087752.3
AC087273.2
AC090572.3
AC011257.1
NKAIN3
CLDN23
AC079209.2
AC084116.3
WASHC5-AS1
AC087269.1
AC023403.1
AC068880.3
LINC01288
AC100802.1
LINC02155
PKIA-AS1
AC011586.2
AC083841.3
AC027541.1
AC087672.2
AP003696.1
AC083836.1
AC087273.1
AC079209.1
AC013562.1
AC090809.1
AC083843.1
LINC01609
LINC01289
AC009435.1
AP001574.1
AC015468.2
AC055854.1
AP002852.1
AC046195.2
AC023200.1
AC104232.2
AC124067.4
AC068075.1
FAM85B
MIR124-2HG
MAFA-AS1
AC069120.1
AC108002.1
AC021733.2
AP001208.1
AC090541.1
AC103853.2
AC009446.1
AP003472.1
AC137579.1
AC138646.1
AC021355.1
AC022784.5
FER1L6-AS2
AC087620.1
INTS9-AS1
LINC01591
AC011773.1
AC022973.3
AC110741.1
LINC02839
AC027117.1
AC245187.1
AC084116.2
AC007991.2
AC024382.1
AC022679.1
AC022730.4
AP001207.3
LINC01414
AC090796.1
AC012574.2
AC090103.1
AC068672.1
AP003469.1
AC113133.1
AC104051.1
AC091182.2
NRG1-IT1
HPYR1
AC084734.1
AC104964.2
AC021915.2
AC091563.1
AC010834.3
LNCOC1
AP003465.1
AC103853.1
AC084024.3
AC084706.1
AC011676.3
AC090572.2
AC011632.2
AP005357.1
AC100797.1
AC100782.1
AC021785.1
AC103726.1
AC090155.1
AC026991.1
AC107959.3
AC107909.2
AC108863.2
AC090802.1
LINC01299
AC084346.1
AC023632.5
AC022973.4
AC068880.2
AC104561.1
AC037459.2
SIRLNT
MAL2-AS1
AC022730.3
AC011586.1
AC022858.1
AC084026.2
AC021736.1
PRSS51
AC064807.2
AC117834.1
AC009597.1
AC103957.2
AC011131.1
LINC02209
AC009563.1
AC022733.1
AC104316.1
AC087664.2
AC012413.1
AC022784.2
AC104211.2
AC117834.2
AC103760.1
AC026904.1
AC023866.2
CERNA3
AC090150.1
AC084116.1
AC083843.2
AC087664.1
AC016405.1
RAD21-AS1
AC087341.1
AC022634.2
AC013643.2
AC016813.1
AP001205.1
AC120042.2
AC022034.3
LINC01151
AC022915.1
LINC00588
AC023202.1
AC016868.1
AC021678.2
AC079015.1
AC021242.2
AP000424.1
AC090150.2
AC103952.1
C8orf87
AC131254.2
AC022034.4
AC004083.1
AC124067.2
AC091114.1
AC100871.2
AC011008.1
AC084026.1
AC034114.2
AC090753.1
AC104232.1
MAL2
AC105031.2
AC115837.2
AC022679.2
AC090739.1
AC103831.1
AC104248.1
AC012103.1
AC009930.1
AC087627.1
AC083967.1
LINC01419
AC087354.1
AC068228.1
AC113145.1
AP003550.1
AC090993.1
AC009686.1
AC087672.1
AC009623.2
AC021915.1
AC011726.2
AC111149.1
AC107373.1
AC022915.2
AC025871.2
AC016885.2
AC025674.2
AC102945.1
AC124067.3
AC009884.1
AC023194.3
AP003351.1
AP003548.1
AC027117.2
AC245519.1
AC037441.2
AC069133.1
AC073023.1
LYNX1
FER1L6
AC090200.1
AP003472.2
AC131254.3
AC007991.4
AF181450.1
LINC01602
AC105118.1
AC023632.2
AC009908.1
AC015468.1
LINC02847
AC009630.1
AC079054.1
LZTS1-AS1
AC105177.1
AC084128.1
LINC02844
AC013644.1
LINC01298
KCNB2
AC107909.1
AC025366.1
AC018953.1
AC091096.1
AC105180.1
AC103726.2
AC022695.3
AC092818.1
AC019270.1
AC015468.3
AC090987.1
AC138356.3
AC024681.2
AC105206.2
LINC01608
AC078906.1
AC011676.4
AC083841.1
AC018442.2
AC015522.1
AC090921.1
AC026979.1
AC124290.1
AC025370.1
AP000424.2
AP003354.1
AC037486.1
AC064807.3
AC091185.1
AC009812.3
AC012574.1
AC090735.1
AC090539.1
AC010834.2
AC114550.2
AC026904.2
AC091163.1
AC068672.2
AC114550.3
AC018616.1
AC087518.1
AC022973.5
AC009630.2
AC100800.1
AC013509.1
AP001330.1
AC120042.1
AC132219.1
AC060765.2
AP003469.2
AC009646.2
AC109322.1
AC067930.2
AC233992.1
C8orf49
AF186192.1
AC084125.1
AC022182.2
AC022690.2
FAM66A
AF131216.3
AF233439.2
AC022874.1
AC068389.1
AF131215.4
AC011853.2
USP17L4
AC022182.1
AC084083.1
ZNF252P-AS1
USP17L8
AC084125.2
AC022039.1
IQANK1
AC103843.1
AC105219.3
AC105219.2
AC087362.1
AC120036.4
AC087623.1
AC145124.1
AC022239.1
PRR23D2
AC067930.1
FAM66E
FAM167A-AS1
AC087362.2
AC084125.3
LRRC24
FAM66B
USP17L1
AC105219.4
LINC00681
AF235103.1
AC123777.1
AF131215.5
AC108136.1
USP17L7
USP17L3
AC067930.3
AC027451.1
AC021393.1
AC068389.3
AC069185.1
AF131215.2
AC105219.1
AC067930.4
AC100858.2
AF131215.3
AC084838.1
PRR23D1
AC091047.1
AC100858.3
AC027018.1
SMILR
AC234917.1
AC113143.1
LINC02235
CCDC166
AC011773.3
AC011773.2
HMBOX1-IT1
AC104316.2
AC108449.3
AC108449.2
TMEM249
AC034111.1
AC104964.3
AC100803.3
LY6L
AC011773.4
AC108860.2
AC012213.2
AC104417.2
AP006545.1
AP006547.1
TCF24
AC027702.1
AC103724.3
AC027373.1
AC022893.2
LINC02605
AC100821.2
AC068700.1
AC105046.1
AC131902.1
SCX
AF067845.1
AC084262.1
AC083843.3
AC009812.4
AC134682.1
SCRT1
AC011978.2
AP003115.1
AC012213.3
AC100872.2
AC084125.4
AC009630.3
AF186192.3
AC068020.1
AF230666.2
AF131215.7
AP003465.2
AF131215.6
AC024451.4
AC025857.2
AP003117.1
AC130352.1
AC087203.3
AC023762.1
AC067773.1
AC090578.2
AC113139.1
AC019257.2
AC087752.4
AP003355.2
AC104958.2
AC103724.4
AC090186.1
AP003117.2
AC113194.1
AC107952.2
AC067838.1
AC055822.1
AC104964.4
AC009902.3
AC087045.2
AP002907.1
AC010857.1
AC012213.4
AC036214.2
AC026979.3
AC004908.1
AC087623.3
AC100803.4
AC016877.3
AC100814.1
AC009686.2
AF106564.1
AP006545.2
MIR378D2HG
LINC01607
AP001330.4
AC064807.4
AC026979.2
AF287957.1
AC138696.2
AC016405.2
AC021321.1
AC233992.3
AC083964.1
AC021242.3
AC100812.1
AC022893.3
AC120053.1
AC016405.3
AC107373.2
AC004908.2
AC004908.3
AC245123.1
AC108002.2
C8orf89
AF067845.2
XKR5
GPIHBP1
NKAIN3-IT1
AF131216.4
ERICD
AC022784.6
AP006248.4
SAMD12-AS1
ASAP1-IT2
LINC00251
CCAT2
AC245187.2
PEG13
AC100797.5
AC100810.3
AF067845.4
AC026950.2
AC245519.2
AF067845.5
AC129915.3
PRNCR1
AC012564.1
AP002851.1
AF131216.5
AC103718.1
AC022068.1
AC105213.1
AC026991.2
AC105206.3
AC234917.2
AC084024.4
AC079200.1
AC025062.3
AC120036.5
AC023781.1
AC036214.4
AC009623.3
AC084262.2
AC023385.1
AC083837.1
AC023095.1
AC019257.9
LINC02849
AC104370.1
AC022868.2
AC016074.2
AC100822.1
AC083977.1
AC055788.1
AC021451.2
AC068075.2
AC067930.8
AC021733.4
AC041005.1
AC022239.2
AC010941.1
AC016240.1
AC024996.1
AC120194.1
AC068228.3
AC131568.1
AC234917.3
AC105230.1
AC068189.2
AC092819.2
AF233439.3
AC107918.6
AC037459.4
AC090816.1
AC115485.1
AC100805.1
AC100801.2
AC091010.1
AC068931.1
AC021236.1
AC103833.2
AC090577.1
AC009879.4
AC100810.7
AP002982.2
AC009682.1
AC124242.3
AC034111.2
AC044893.2
AC100858.4
AC245164.2
AP006248.6
AC087369.2
AC027250.2
AC106845.1
AC105180.2
AC068700.2
AC021451.3
AC018953.2
AC012535.1
AC103758.1
AC105328.1
AC025370.2
AC021321.2
AF235103.3
AC018437.3
AF305872.2
AP000428.1
AC087269.3
AC090820.2
AC025508.1
AC109322.2
AC009630.4
AC104232.3
AC139019.1
AC105046.2
AP005717.2
AC012533.1
AC025871.3
AC027251.1
AC021613.3
AC107918.5
AF228727.1
AC055788.2
AC138647.2
AC099685.1
AC090578.3
AP001330.5
AC011029.1
AC104561.4
AC104211.4
AC103955.1
AC022832.2
AP006545.3
AC013701.2
AC018714.2
AC087533.1
AC090994.1
AP000428.2
AC018398.1
AC107373.3
AC092819.3
AC084834.1
AC084114.1
AC025839.1
MUSK
DMRT3
PSMD5
ZNF510
SPATA6L
TNFSF8
RLN1
ELAVL2
GDA
INSL4
IFNA7
MRPS2
TAF1L
PHF24
DNAI1
AIF1L
PRDM12
NUTM2F
BARX1
FAM189A2
OR1J1
OR13C9
TMOD1
DAB2IP
SLC31A2
ORM1
BAAT
GABBR2
OR1L4
PDCL
CTSV
IFNA6
CCL21
DMRT2
CCL27
SLC1A1
PTPN3
OGN
LCN1
KCNT1
BARHL1
DBH
AMBP
WHRN
APBA1
NSMF
BRINP1
CDKN2B
IFNA1
ADAMTSL1
IFNK
FBXO10
CNTNAP3B
NTRK2
OR13C4
ZNF462
OR1K1
LCN2
PAEP
LCN9
CACNA1B
SLC24A2
IPPK
C9orf43
ASTN2
OLFML2A
ANKRD18B
FCN2
PKN3
MED27
C9orf24
MYORG
CNTNAP3
TMC1
RNF183
OR1Q1
WNK2
AQP7
SOHLH1
AK8
GAS1
PIP5KL1
OR2K2
FRMD3
MIR31HG
OR1L6
OR1L3
OR1L8
OR1N1
FAM138C
AL512625.1
CAVIN4
LINGO2
PHYHD1
PTGR1
ZNF483
OR1L1
CCL19
C9orf131
DNAJB5
ENTPD2
DPM2
FUT7
TPD52L3
LCN15
C9orf106
MAMDC4
OR13D1
MPDZ
LURAP1L
AL358781.1
ABITRAM
GLIS3
CDK20
SPATA31E1
DMRTA1
NR4A3
TRBV21OR9-2
SPATA31A6
ABHD17B
ACTL7A
TAL2
OR13F1
ADGRD2
OR13C8
CCIN
PTRH1
OR1J2
TESK1
CCDC183
C9orf153
MYMK
SPAG8
LHX6
PTGES
RASEF
OR1J4
OBP2A
FAM205C
ZNF169
ACER2
TNC
DNM1
LCN6
GNA14
WDR31
OR2S2
NPR2
TMEM215
FOXD4L3
PRSS3
CFAP77
QRFP
ENTPD8
ECM2
FAM166A
SPATA31D1
SPACA9
GRIN1
CNTFR
ASS1
ANKS6
HRCT1
C9orf163
ADAMTSL2
TRPM3
NUTM2G
PTPRD
LAMC3
LMX1B
ADAMTS13
COL27A1
NRARP
FAM163B
IFNA10
TUSC1
GPRACR
TRPM6
FRMPD1
CRB2
SLC34A3
AL590705.1
AL390760.1
AL354979.1
AL772363.1
LINC02692
LCN12
C8G
LCN8
DIPK1B
LHX3
GLT6D1
C9orf116
COL5A1-AS1
COL5A1
STKLD1
OBP2B
CEL
PLPP7
FIBCD1
NCS1
PRRX2
C9orf50
NTMT1
AL158151.1
ENDOG
CERCAM
TRUB2
C9orf16
SLC25A25
CFAP157
STXBP1
GARNL3
ANGPTL2
WDR38
NR5A1
LHX2
GPR21
OR5C1
OR1N2
MORN5
TRIM32
LINC00474
TNFSF15
KIF12
BSPRY
CDC26
SLC31A1
ZFP37
SLC46A2
SVEP1
TXNDC8
EPB41L4B
ACTL7B
NIPSNAP3B
OR13C5
OR13C3
CYLC2
LINC00587
PPP3R2
PLPPR1
TMEFF1
COL15A1
GALNT12
FOXE1
CDC14B
HSD17B3
FBP2
C9orf129
ASPN
OMD
ROR2
DIRAS2
SHC3
NXNL2
SLC28A3
SPATA31A7
FOXB2
RORB
C9orf57
MAMDC2-AS1
MAMDC2
C9orf135
PRKACG
TMEM252
FOXD4L4
FOXD4L5
AL590399.1
FAM27C
AL391987.4
AL935212.1
SPATA31A1
FAM201A
IGFBPL1
SHB
OR13J1
FAM221B
CA9
ARHGEF39
UNC13B
FAM205A
ARID3C
KIF24
TRBV20OR9-2
SPINK4
EQTN
TEK
LRRC19
IFNA8
IFNA2
IFNA16
IFNA14
IFNA21
IFNW1
IFNB1
SAXO1
SH3GL2
C9orf92
FREM1
CER1
NFIB
LINC00583
TYRP1
IL33
MLANA
CD274
INSL6
PLPP6
KCNV2
VLDLR
DMRT1
FOXD4
STPG3
TRBV23OR9-2
RNF208
FAM122A
PGM5
GNE
PDCD1LG2
AL138749.1
ANKRD18A
FAM166B
C9orf152
LCNL1
CYSRT1
SAPCD2
AL133480.1
LINC01492
TTLL11-IT1
AL590226.1
AL354726.1
AL772337.2
AL354733.1
LINC00092
LINC00963
AL445931.1
AL359636.2
LINC02851
PCA3
C9orf147
AL591368.1
AL135923.1
AL162411.1
TMEM252-DT
AL162394.1
AL589642.2
LNCARSR
TMEM210
IFNA17
AL513165.1
AL353608.3
MSMP
GSN-AS1
CCDC183-AS1
AL158071.1
AL158207.2
AL360268.2
AL161725.1
AL161452.1
TEX53
AL159990.1
AL157935.1
LINC01509
AL157938.2
AL358781.2
AL358779.1
GAS1RR
AL590705.3
LINC01388
LINC02603
AL162231.1
AL807757.2
AL137847.1
AL691426.1
TRBV24OR9-2
VLDLR-AS1
AL136366.1
AL353611.1
LINC02247
AL512625.2
RORB-AS1
AL161909.2
LURAP1L-AS1
LINC01507
CR786580.1
PGM5-AS1
IZUMO3
ASTN2-AS1
LINC02843
AL353743.2
AL583805.2
AL807761.4
FAM27E3
FAM242D
AL353608.1
AL392185.1
SPATA31D4
AL356134.1
AL596451.1
AL162391.1
AL590705.2
AL139008.2
BX005266.2
ODF2-AS1
AL390778.2
AC006450.1
AL161733.1
BX470209.1
AL772202.1
AL390962.1
AL158070.1
CDKN2B-AS1
AL136979.1
IFNA4
AL354733.2
AL391987.3
AL162726.4
AL137071.1
AL354861.2
AL135785.1
AL928970.1
LINC01251
AL451127.1
AL354893.2
RFX3-AS1
LINC01474
LINC01241
AL158071.3
AL365204.1
BX005214.2
AL390838.1
FAM225B
AL162425.1
AL355674.1
AL133284.1
LINC00484
AL355574.1
AL589843.1
AL390774.2
TMEM246-AS1
AL157884.2
IGKV1OR9-1
AL356309.1
DBH-AS1
AL161908.1
BX088651.2
AL133410.2
AL353608.2
AL773545.1
LINC01508
AL162586.1
AL162724.2
AL162414.1
LINC01400
MIR4290HG
AL356481.1
AL136980.1
AL359076.1
AL512604.2
AL359710.1
AL161785.2
AL135790.1
AL449043.1
BX005214.1
AL158154.2
LINC01501
TRBV29OR9-2
AL355607.1
AL807761.3
AL135924.2
AL583785.1
AL954642.1
AL157702.2
AL162727.2
LINC01189
SPATA31A3
AL590399.5
HMCN2
BX088651.4
AL357874.1
AL451065.1
MIR181A2HG
NALT1
AC006450.2
AL353693.1
PTPRD-AS2
AL158832.1
AL353150.1
PGM5P3-AS1
PTCSC2
AL354977.2
AL451140.1
AL162725.2
AL449983.1
PTPRD-AS1
AL589642.1
AL354761.1
ORM2
AL772155.1
IGKV1OR9-2
AL353795.2
DAPK1-IT1
AL133410.1
TRBV26OR9-2
CYP4F26P
AL449403.1
BRD3OS
AL691420.1
LINC01239
SPAAR
AL136084.2
FAM225A
AL158151.2
AL357936.1
AL161457.1
AL157937.1
AL161785.3
AL669970.3
AL135923.2
AL807752.2
AL359182.1
LINC01504
AL162726.1
CNTFR-AS1
AL159990.2
AL353803.2
AL445644.1
TEX48
AL162584.1
AL513122.2
AL162724.1
AL451129.1
B3GNT10
AL162727.1
SPATA31A5
AL807757.1
AL162385.2
AL162384.1
PAPPA-AS2
AL590399.3
AL354977.1
AL354928.1
TRBV25OR9-2
AL158828.1
LERFS
AL353803.1
AL807752.4
GNA14-AS1
C9orf135-DT
AL450003.1
AL359636.1
AL592301.1
BX664718.1
AL353768.1
FOCAD-AS1
AL160270.1
AL390067.1
PRRX2-AS1
AL162419.1
AL359644.1
AL445623.1
AL391987.1
AL392089.1
FAM242E
TRBV22OR9-2
AL589923.1
CDKN2A-DT
AL353764.1
BX470209.2
AL354794.1
AL360089.1
AL162386.2
AL161725.2
AL353613.1
AL442638.1
AL590708.1
AL441992.1
AL354707.1
AL583839.1
AL442224.1
AL162253.1
AL158147.1
AL391056.1
AL606807.1
AL355601.1
AL160271.2
AL845311.1
AL358074.1
AL669970.1
RNF224
SPATA31D3
AL353614.1
AL513412.1
PAPPA-AS1
AL732323.1
LINC01502
AL669970.2
AL161629.1
AL512649.2
AL365204.2
IGKV1OR-3
AL161457.2
AL157882.1
AL354989.1
AL354733.3
AL161912.1
AC017067.1
AL138895.1
IFNE
HSD17B3-AS1
AL163192.1
AL356489.1
MIR600HG
AL158829.1
IFNA13
AL513422.1
AL354754.1
AL135787.1
AL355592.1
AL162427.1
BNC2-AS1
AL353615.1
AL356218.2
AL161630.1
AL137024.1
AL592463.1
AL445645.1
GLIS3-AS1
AL162385.1
PCAT7
AL390778.1
AL589678.1
LINC01231
LINC01627
BARX1-DT
AL450263.1
FBXW2
AL353742.1
AC006450.3
ABO
AL360268.1
AL356309.2
AL441989.1
UBE2R2-AS1
AL691447.2
PPP1R26-AS1
AL590369.1
AL158825.2
AL353780.1
CARNMT1-AS1
AL161785.1
LINC02578
IFT74-AS1
AL807752.3
AL136097.2
AL357874.2
AL355140.1
AL359095.1
CT70
AL161908.2
AL158071.4
IGKV1OR-2
AL445489.1
AL137847.2
BX255923.1
AL160269.1
FAM74A1
AL354710.2
ALDOB
AL157938.3
AL161781.2
IGHEP2
AL355432.1
AL451137.2
AL358937.1
AL354920.1
STX17-AS1
OR13C2
AL450267.1
LINC01613
AC007066.2
FRRS1L
LINC01243
ANKRD20A1
AL445531.1
AL360014.1
LINC02846
AL158206.1
AL138756.1
AL355607.2
CCDC187
AC002101.1
AC006288.1
AL161912.2
AL353803.4
AL353746.1
AL512634.1
BX255925.1
AL356489.2
AL596244.1
AL162412.1
AL591222.1
AL807752.5
AL512604.3
AL353732.1
AC174065.1
AL449423.1
AL359922.2
AL158154.3
AL592211.1
AL158151.3
AL353803.5
AL354861.3
AL158151.4
AL162424.1
RMRP
AL513318.2
AL353811.1
AL158152.1
AL162413.1
SMC2-AS1
NAMA
AL161729.3
AL161729.1
AL161729.4
LINC01235
AL391987.2
AL139041.1
AL136084.3
AL161729.2
AL136141.1
AL445222.1
BX649632.1
CDC37L1-DT
BX649601.1
AL158071.5
AL135786.2
AL359091.1
AL159169.3
AL354694.1
AL359091.3
AL359091.4
AL391834.1
AL391834.2
AL159169.2
IFNA5
AL590491.2
BX005040.3
AL591926.2
FAM242F
STPG3-AS1
AL353753.1
AL627230.1
ZNF658
AL162731.1
AL353626.1
FAM74A7
AL445584.2
AL353770.4
BMS1P14
FP325318.1
BX664730.1
AL353770.3
AL138781.1
AL354718.2
GLIDR
ZNF883
AL845472.1
AL136317.2
BX255923.2
AL162390.1
BX005040.1
FOXD4L6
BX664615.2
AL161782.1
C9orf62
OR1B1
AL590226.2
AL162426.1
BANCR
AL449403.2
LINC01230
DNAJB5-DT
PTENP1-AS
LINC01242
AL356481.2
AL356481.3
AL450426.1
AL512643.1
AL353572.3
PRRT1B
CNTNAP3C
FAM240B
AL391117.1
CR392000.2
AL445623.2
AL591543.1
AL358117.1
VPS13A-AS1
AL451123.1
AL590381.1
AL807776.1
AL583827.1
AL157829.1
AL391834.3
AL161910.1
AL353768.2
AL161449.2
AL353595.1
LINC02834
AL161443.1
AL354897.1
AL157827.2
AL157886.1
CR769776.3
AL162253.2
AL627230.3
AL162586.2
AL391056.2
AL499602.1
AL157703.1
AL360020.1
AL356489.4
AL136981.3
AL359632.1
AL583829.1
AL353730.1
FP326651.1
AL353151.2
AC007066.3
AL158077.2
AL450267.2
AL451127.2
AL451123.2
AL355672.1
AL390791.1
AL445526.1
AL158832.2
AL162388.2
AL137018.1
AL133477.2
AL589645.1
AL512643.2
AL161628.1
AL137017.1
AL513317.1
AL354897.2
AL133476.1
AL499604.1
AL358053.1
AL358232.2
AL953883.1
AL353748.3
AL353774.1
AL353572.4
AL161447.2
AL355377.3
AL137067.3
AL157936.1
AL359552.1
AL157938.4
AL357614.1
AL512625.3
AL645768.1
AL356489.3
AL591506.1
AL449403.3
AL512590.3
AL353637.2
AL450467.1
AL162585.1
AL355377.4
AL135841.1
AL353752.2
AL592211.2
AL161731.1
BX255925.4
DNASE1L1
OTC
NEXMIF
TRO
NOX1
MXRA5
STS
RHOXF1
GUCY2F
ATP1B4
PAGE4
GLRA2
F9
ABCD1
KCND1
RAB40AL
GPR50
ITIH6
IL13RA2
TCEAL3
RAB9B
NRK
MAGEA9
MAGEA10
IL9R
CITED1
ARMCX5
CTAG2
MAGEC2
FAM155B
ACE2
BMP15
SLC6A8
EDA2R
RNF128
PCDH19
RPS6KA6
POF1B
KLHL13
PAK3
TRPC5
MID2
MAMLD1
NXF5
SYTL4
SYP
ATP2B3
NLGN4X
TMEM47
SPIN2B
CCNB3
ZNF630
RAB41
AWAT2
SNX12
ZNF711
CPXCR1
RIPPLY1
TBC1D8B
FRMPD3
HTR2C
ARHGAP36
GPR119
CT55
MAGEA4
TGIF2LX
MAGEC1
XAGE2
AFF2
MAGEA8
TSPAN7
ZIC3
SSX2B
PLS3
SHROOM4
TMSB15A
PAGE5
SYN1
CFAP47
SYTL5
VEGFD
SLC7A3
GPR101
SSX7
KRBOX4
PCDH11X
MAGEC3
SSX3
FRMD7
HPRT1
IL1RAPL1
GPR82
SPRY3
TEX13B
GLOD5
RAB40A
SPACA5B
SPACA5
NKRF
AMOT
FGF13
ARR3
TENT5D
TFDP3
ZCCHC12
SSX5
PABPC5
VCX2
LRCH2
MID1
TMEM31
RTL3
FAM133A
CACNA1F
CBLL2
CAPN6
SAGE1
TAF7L
MAGEB18
FAM9B
SERPINA7
DDX53
GLUD2
COL4A5
CTAG1B
ARMCX2
TCEAL2
RIBC1
CYLC1
MAGEA6
FAM47B
CNGA2
SMIM10
TREX2
MAGEA2B
RAI2
BGN
GPRASP2
TCEAL7
GPR173
DGAT2L6
MAGEA11
FAM9C
DMRTC1B
SHOX
AKAP14
ERCC6L
COL4A6
ZNF81
MAGED4B
SLITRK2
ALAS2
RGN
HEPH
PIH1D3
SSX2
CLDN2
AVPR2
PWWP3B
SUV39H1
ERAS
OTUD6A
MCF2
OR13H1
ZFP92
MAOA
MAP3K15
DUSP21
FOXR2
PHKA1
ZCCHC13
RTL4
ADGRG2
PNCK
VCX
BMX
NYX
DUSP9
EZHIP
TEX11
ASB11
IL1RAPL2
FAM47A
XAGE3
AMELX
PPEF1
XAGE5
GYG2
WNK3
DCX
NUDT10
MAGEA1
PCYT1B
MAGEB10
MAGEA12
FAM47C
AKAP4
ZXDA
SPANXC
FTHL17
PLAC1
ARSF
SH2D1A
DCAF12L2
CSAG1
BHLHB9
EGFL6
IGSF1
GAGE12B
MAGEE1
GPRASP1
MAGEB3
L1CAM
GJB1
PNMA5
PLXNB3
ASB12
MTCP1
GAGE2A
AC131011.1
AL591503.1
IGBP1-AS1
F8A2
SMIM9
OPN1MW2
OPN1LW
SRPK3
MAGEA3
GABRA3
GABRE
FATE1
PRRG3
PASD1
HSFX1
AC244197.2
FMR1NB
SPANXN1
SPANXN3
SPANXN4
SPANXD
SPANXA2
SPANXA1
LDOC1
LINC00632
SOX3
CXorf66
VGLL1
BRS3
ADGRG4
ZNF75D
CCDC160
GPC3
GPC4
USP26
HS6ST2
XPNPEP2
SMARCA1
ACTRT1
PRR32
DCAF12L1
CT47B1
RHOXF2
RHOXF2B
CT83
AGTR2
LUZP4
LHFPL1
TRPC5OS
CHRDL1
KCNE5
IRS4
NUP62CL
ESX1
GLRA4
TCEAL9
TCEAL5
BEX1
TCEAL6
ARMCX1
DRP2
CENPI
TMEM35A
ARL13A
XKRX
SRPX2
TSPAN6
TNMD
RPA4
NAP1L3
KLHL4
DACH2
TBX22
MAGEE2
ZDHHC15
CDX4
NAP1L2
PABPC1L2A
PABPC1L2B
ITGB1BP2
GDPD2
KIF4A
P2RY4
AWAT1
MTMR8
AMER1
SPIN4
SPIN2A
PAGE3
PAGE2
PAGE2B
PFKFB1
FGD1
IQSEC2
SPANXN5
XAGE1A
XAGE1B
AC245177.1
MAGED4
AC239585.1
NUDT11
PAGE1
TIMM17B
GATA1
AC115618.1
SSX1
ZNF182
ZNF157
LINC01545
DIPK2B
MAOB
PPP1R2C
GPR34
SRPX
XK
PRRG1
NR0B1
MAGEB1
MAGEB4
MAGEB2
MAGEB6
ARX
CXorf58
PTCHD1
SMPX
KLHL34
MAP7D2
RS1
BEND2
S100G
GRPR
CLTRN
PIR
ASB9
ATXN3L
FRMPD4
SHROOM2
FAM9A
VCX3B
PUDP
VCX3A
ARSH
XG
ZBED1
ASMT
CRLF2
GAGE12E
GAGE1
GAGE12H
AC003035.1
RTL8B
NXF3
SATL1
SLC25A5-AS1
LINC00269
WASIR1
MAGEB16
MAGEB17
KIAA1210
IGBP1-AS2
GAGE12D
GAGE10
MAGEA4-AS1
Z93403.1
AL031386.1
AC235097.1
PPP4R3C
KDM5C-IT1
LINC01201
LINC01285
AC234781.1
LINC02154
AL592043.1
LINC00893
LINC00894
AC004973.1
AL451048.1
Z95624.1
AL451105.2
ARSD-AS1
AL713923.1
PRKX-AS1
AC004000.1
MIR503HG
FRMPD3-AS1
DANT1
CT47A4
AC231533.1
XIST
LINC00630
FAM156B
U52111.1
AC234771.1
MAGEB6B
PABPC1L2B-AS1
CT47A9
CENPVL3
AL589987.2
SMIM10L2A
AC233728.1
AL121823.1
AL158055.1
AMMECR1-IT1
TMSB15B
CT47A6
LINC01203
ASMTL-AS1
FAM236D
CT47A12
AL121872.1
GAGE12C
AL031584.3
AC074035.1
AL672277.1
ARHGEF9-IT1
PHKA1-AS1
RAP2C-AS1
AC097625.1
PNMA6A
LINC01204
AC107419.1
AC079142.1
LINC01402
PLP1
AL606490.3
AC078993.1
ZCCHC18
AC110995.1
MPC1L
ETDB
AL500522.1
AC121342.1
AL606748.1
EIF1AX-AS1
DLG3-AS1
AL034397.2
AC003659.1
JADE3
AF274573.1
PHEX-AS1
RBMXL3
PNMA3
TCEAL3-AS1
FRMPD4-AS1
AC233976.1
AL121601.1
Z68871.1
FIRRE
ZFX-AS1
MAGEA8-AS1
TMSB15B
```
